# MechFind: A computational framework for de novo prediction of enzyme mechanisms

**DOI:** 10.1101/2025.09.25.678649

**Authors:** Austin D Hartley, Vikas Upadhyay, Veda Sheersh Boorla, Costas D Maranas

## Abstract

Despite the importance of understanding the step-by-step mechanism of enzymatically catalyzed reactions, fewer than one thousand cataloged mechanistic annotations can be found in the open literature and databases. Herein, we introduce MechFind, a computational tool that generates elementally and charge-balanced putative enzyme mechanisms. Unlike previous methods that require structural data or user-supplied active site residues, MechFind uses only the overall reaction stoichiometry as input, abstracting individual reaction steps as the gain or loss of chemical moieties. An optimization framework then identifies the top ten most parsimonious (i.e., fewest steps) mechanistic descriptions for the overall transformation, which are then re-ranked based on their mechanistic similarity to a database of known, curated mechanisms. MechFind recovered the correct mechanism for 72% of the Mechanism and Catalytic Site Atlas (M-CSA) training dataset within the top ten predictions and was independently validated on six enzyme mechanisms absent from the training set. When deployed at scale on 28,412 reactions from the Rhea database, MechFind identified a plausible mechanism for 64% of all entries, generating over 18,000 novel mechanistic hypotheses expanding significantly upon the current state of the art in prediction (i.e., a 20-fold increase). By proposing detailed reaction mechanisms MechFind provides information that can be leveraged by modern ML-based de novo protein design tools, offering a resource for improving functional annotation and accelerating the engineering of novel biocatalysts. All codes, curated datasets, and results are available at https://github.com/maranasgroup/MechFind.

## Supplemental File B, solutions for reactions in Rhea and MetaNetX database for "MechFind: A computational framework for de novo prediction of enzyme mechanisms": Supplemental_File_B.txt (part 1 of 66)

```
{"10001": {"Reaction": "CCCCC(N)=O.[OH2:1]>>CCCCC(=O)[O-].[NH4+]", "Solutions": [["455_1_1", "(75_1_2)", "774_2_3", "468_1_3"], ["170_1_1&171_1_1&591_1_1&595_1_1&626_1_1&641_1_1&657_1_1&706_1_1", "(75_1_2)", "60_1_7&60_2_9&(537_1_1)", "774_2_3"], ["(829_1_2)", "170_1_1&171_1_1&591_1_1&595_1_1&626_1_1&641_1_1&657_1_1&706_1_1", "(75_1_2)", "(993_1_1)", "67_1_4"], ["149_1_1&(149_1_4)&174_1_1&746_1_2&761_1_2&(761_1_5)", "149_1_2&234_1_3&283_1_3&314_1_2", "60_1_7&60_2_9&(537_1_1)", "803_1_4", "292_1_3&547_1_8"], ["170_1_1&171_1_1&591_1_1&595_1_1&626_1_1&641_1_1&657_1_1&706_1_1", "(75_1_2)", "60_1_7&60_2_9&(537_1_1)", "Carboxylic_depro", "4_1_1&(13_1_4)&(19_1_1)&(36_1_3)&49_1_7&(68_1_4)&(99_1_7)&(100_1_5)&(107_1_7)&116_1_1&(116_1_3)&(141_1_3)&(141_1_6)&(141_1_8)&(141_1_11)&(159_1_3)&(159_1_6)&(166_1_4)&(171_1_3)&(209_1_2)&(223_1_8)&244_1_3&(332_1_2)&(339_1_2)&(345_1_5)&(365_1_2)&(507_1_3)&(525_1_6)&(525_2_4)&(546_1_4)&(546_2_6)&(570_1_2)&(588_1_2)&(610_1_2)&(615_1_2)&(627_1_5)&(632_1_2)&(647_1_2)&(654_1_2)&(663_1_2)&(665_1_3)&(696_1_2)&(702_1_6)&(801_1_2)&(809_1_6)&(824_1_3)&(824_2_2)&(844_1_2)&(904_1_3)&(916_1_3)&(951_1_5)&Asp/Glu_pro"], ["455_1_1", "455_1_2", "(302_1_7)&455_1_3", "60_1_7&60_2_9&(537_1_1)", "774_2_3"], ["455_1_1", "(75_1_2)", "67_1_4", "54_1_1&(54_1_9)", "774_2_3"], ["170_1_1&171_1_1&591_1_1&595_1_1&626_1_1&641_1_1&657_1_1&706_1_1", "(75_1_2)", "(34_1_7)", "468_1_3", "(184_1_3)&(184_2_2)&(230_1_1)&(230_1_5)&230_1_16&721_1_2&(890_1_1)"], ["(7_2_4)&(7_3_5)&90_1_1&(90_1_6)&148_1_1&(148_1_9)&148_2_1&(148_2_9)&(325_1_1)&325_1_2&550_1_1&(592_1_2)&(613_1_2)&889_1_4", "455_1_1", "(75_1_2)", "774_2_3", "60_1_7&60_2_9&(537_1_1)"], ["998_1_1", "(829_1_2)", "(75_1_2)", "60_1_7&60_2_9&(537_1_1)", "(993_1_1)"]]}, "10002": {"Reaction": "CCCCC(=O)[O-].[NH4+]>>CCCCC(N)=O.[OH2:1]", "Solutions": [["(774_2_3)", "(468_1_3)", "75_1_2", "(455_1_1)"], ["(60_1_7)&(60_2_9)&537_1_1", "(774_2_3)", "75_1_2", "(170_1_1)&(171_1_1)&(591_1_1)&(595_1_1)&(626_1_1)&(641_1_1)&(657_1_1)&(706_1_1)"], ["(60_1_7)&(60_2_9)&537_1_1", "80_1_1", "75_1_2", "(170_1_1)&(171_1_1)&(591_1_1)&(595_1_1)&(626_1_1)&(641_1_1)&(657_1_1)&(706_1_1)", "2_1_3"], ["(60_1_7)&(60_2_9)&537_1_1", "(774_2_3)", "302_1_7&(455_1_3)", "(455_1_2)", "(455_1_1)"], ["(67_1_4)", "(774_2_3)", "75_1_2", "(54_1_1)&54_1_9", "(455_1_1)"], ["(468_1_3)", "80_1_1", "75_1_2", "(455_1_1)", "2_1_3"], ["(60_1_7)&(60_2_9)&537_1_1", "993_1_1", "829_1_2", "75_1_2", "(998_1_1)"], ["(468_1_3)", "21_1_4&(190_1_1)&(228_1_5)&(228_2_4)&(273_1_3)", "993_1_1", "75_1_2", "(455_1_1)"], ["(468_1_3)", "Carboxylic_pro", "75_1_2", "(4_1_1)&13_1_4&19_1_1&36_1_3&(49_1_7)&68_1_4&99_1_7&100_1_5&107_1_7&(116_1_1)&116_1_3&141_1_3&141_1_6&141_1_8&141_1_11&159_1_3&159_1_6&166_1_4&171_1_3&209_1_2&223_1_8&(244_1_3)&332_1_2&339_1_2&345_1_5&365_1_2&507_1_3&525_1_6&525_2_4&546_1_4&546_2_6&570_1_2&588_1_2&610_1_2&615_1_2&627_1_5&632_1_2&647_1_2&654_1_2&663_1_2&665_1_3&696_1_2&702_1_6&801_1_2&809_1_6&824_1_3&824_2_2&844_1_2&904_1_3&916_1_3&951_1_5&Asp/Glu_depro", "(455_1_1)"], ["(468_1_3)", "34_1_7", "56_1_5&95_1_4&(97_1_1)&(157_1_4)&(159_1_4)&(163_1_1)&(167_1_1)&(168_1_1)&(254_1_6)&(308_1_2)&308_1_5&(359_1_2)&(516_1_1)&(517_1_1)&(546_2_2)&(636_1_1)&636_1_9&(710_1_1)&(732_1_1)&(732_2_1)&732_2_4&(836_1_1)&(917_1_1)&(996_1_1)&(1001_1_1)", "75_1_2", "(455_1_1)"]]}, "10005": {"Reaction": "S=C=NCc1ccccc1>>N#CSCc1ccccc1", "Solutions": ["infeasible"]}, "10006": {"Reaction": "N#CSCc1ccccc1>>S=C=NCc1ccccc1", "Solutions": ["infeasible"]}, "10009": {"Reaction": "COO.C[NH:5][CH:5]([CH2:5][SH:5])[C:5](C)=[O:5].C[NH:5][CH:5]([CH2:5][SH:5])[C:5](C)=[O:5]>>C[NH:5][CH:5]([CH2:5][S:5][S:5][CH2:5][CH:5]([NH:5]C)[C:5](C)=[O:5])[C:5](C)=[O:5].CO.[OH2:1]", "Solutions": ["took too long"]}, "10010": {"Reaction": "C[NH:5][CH:5]([CH2:5][S:5][S:5][CH2:5][CH:5]([NH:5]C)[C:5](C)=[O:5])[C:5](C)=[O:5].CO.[OH2:1]>>COO.C[NH:5][CH:5]([CH2:5][SH:5])[C:5](C)=[O:5].C[NH:5][CH:5]([CH2:5][SH:5])[C:5](C)=[O:5]", "Solutions": ["took too long"]}, "10013": {"Reaction": "C[NH+]1CCCC1c1ccc(O)nc1.[O:57]=[O:57].[OH2:1]>>C[NH2+]CCCC(=O)c1ccc(O)nc1.OO", "Solutions": ["infeasible"]}, "10014": {"Reaction": "C[NH2+]CCCC(=O)c1ccc(O)nc1.OO>>C[NH+]1CCCC1c1ccc(O)nc1.[O:57]=[O:57].[OH2:1]", "Solutions": ["infeasible"]}, "10017": {"Reaction": "COc1cc(C=CC(=O)OCC[N+](C)(C)C)cc(OC)c1O.[OH2:1]>>COc1cc(C=CC(=O)[O-])cc(OC)c1O.C[N+](C)(C)CCO.[H+]", "Solutions": [["19_2_1&559_1_1&561_1_1&644_1_1", "(34_1_7)", "Water_depro"], ["19_2_1&559_1_1&561_1_1&644_1_1", "Oxonium_depro", "Carboxylic_depro"], ["19_2_1&559_1_1&561_1_1&644_1_1", "(993_1_1)", "(566_1_2)", "Water_depro"], ["83_1_1&528_1_1", "83_1_2&528_1_2", "Carboxylic_depro", "Oxonium_depro"], ["19_2_1&559_1_1&561_1_1&644_1_1", "Oxonium_depro", "(353_1_4)", "(80_1_1)"], ["124_1_3&124_1_6&124_1_11&163_2_2&(216_1_2)&239_1_9&239_2_9&(571_1_2)&(765_1_2)&787_1_2&(788_1_2)&791_1_3&(846_1_1)", "292_1_3&547_1_8", "19_2_1&559_1_1&561_1_1&644_1_1", "Water_depro"], ["19_2_1&559_1_1&561_1_1&644_1_1", "Water_depro", "774_2_3", "56_1_5&95_1_4&(97_1_1)&(157_1_4)&(159_1_4)&(163_1_1)&(167_1_1)&(168_1_1)&(254_1_6)&(308_1_2)&308_1_5&(359_1_2)&(516_1_1)&(517_1_1)&(546_2_2)&(636_1_1)&636_1_9&(710_1_1)&(732_1_1)&(732_2_1)&732_2_4&(836_1_1)&(917_1_1)&(996_1_1)&(1001_1_1)"], ["(34_1_7)", "829_1_2", "829_1_1", "Water_depro"], ["83_1_1&528_1_1", "83_1_2&528_1_2", "Water_depro", "(34_1_7)"], ["83_1_1&528_1_1", "(310_1_2)", "Water_depro", "124_1_3&124_1_6&124_1_11&163_2_2&(216_1_2)&239_1_9&239_2_9&(571_1_2)&(765_1_2)&787_1_2&(788_1_2)&791_1_3&(846_1_1)"]]}, "10018": {"Reaction": "COc1cc(C=CC(=O)[O-])cc(OC)c1O.C[N+](C)(C)CCO.[H+]>>COc1cc(C=CC(=O)OCC[N+](C)(C)C)cc(OC)c1O.[OH2:1]", "Solutions": [["Water_pro", "(19_2_1)&(559_1_1)&(561_1_1)&(644_1_1)", "34_1_7"], ["Carboxylic_pro", "(19_2_1)&(559_1_1)&(561_1_1)&(644_1_1)", "Oxonium_pro"], ["Carboxylic_pro", "(829_1_2)", "(829_1_1)", "Oxonium_pro"], ["310_1_2", "(22_1_4)&80_1_3&(96_1_4)&(102_1_6)&106_1_8&(216_1_3)&229_1_5&236_1_3&(317_1_5)&(329_1_2)&(336_1_3)&(526_1_2)&(527_1_2)&(576_1_2)&(673_1_2)&(745_1_7)&(785_1_2)&(843_1_2)&(984_1_3)&HisN1_pro", "(83_1_1)&(528_1_1)", "Oxonium_pro"], ["Water_pro", "(829_1_1)", "34_1_7", "(829_1_2)"], ["Oxonium_pro", "(22_1_4)&80_1_3&(96_1_4)&(102_1_6)&106_1_8&(216_1_3)&229_1_5&236_1_3&(317_1_5)&(329_1_2)&(336_1_3)&(526_1_2)&(527_1_2)&(576_1_2)&(673_1_2)&(745_1_7)&(785_1_2)&(843_1_2)&(984_1_3)&HisN1_pro", "(19_2_1)&(559_1_1)&(561_1_1)&(644_1_1)", "(292_1_3)&(547_1_8)"], ["Oxonium_pro", "4_1_1&(13_1_4)&(19_1_1)&(36_1_3)&49_1_7&(68_1_4)&(99_1_7)&(100_1_5)&(107_1_7)&116_1_1&(116_1_3)&(141_1_3)&(141_1_6)&(141_1_8)&(141_1_11)&(159_1_3)&(159_1_6)&(166_1_4)&(171_1_3)&(209_1_2)&(223_1_8)&244_1_3&(332_1_2)&(339_1_2)&(345_1_5)&(365_1_2)&(507_1_3)&(525_1_6)&(525_2_4)&(546_1_4)&(546_2_6)&(570_1_2)&(588_1_2)&(610_1_2)&(615_1_2)&(627_1_5)&(632_1_2)&(647_1_2)&(654_1_2)&(663_1_2)&(665_1_3)&(696_1_2)&(702_1_6)&(801_1_2)&(809_1_6)&(824_1_3)&(824_2_2)&(844_1_2)&(904_1_3)&(916_1_3)&(951_1_5)&Asp/Glu_pro", "(19_2_1)&(559_1_1)&(561_1_1)&(644_1_1)", "(774_2_3)"], ["Water_pro", "34_1_7", "(83_1_2)&(528_1_2)", "(83_1_1)&(528_1_1)"], ["310_1_2", "(124_1_3)&(124_1_6)&(124_1_11)&(163_2_2)&216_1_2&(239_1_9)&(239_2_9)&571_1_2&765_1_2&(787_1_2)&788_1_2&(791_1_3)&846_1_1", "(83_1_1)&(528_1_1)", "Water_pro"], ["80_1_1", "353_1_4&Ser_pro", "(19_2_1)&(559_1_1)&(561_1_1)&(644_1_1)", "Oxonium_pro"]]}, "10021": {"Reaction": "[NH3+]C(CCCC[NH2+]C(CCC(=O)[O-])C(=O)[O-])C(=O)[O-].Nc1ncnc2c1ncn2C1OC(COP(=O)([O-])OP(=O)([O-])OCC2O[CH:41]([n+:41]3[cH:41][cH:41][cH:41][c:41]([C:41]([NH2:41])=[O:41])[cH:41]3)C(O)C2O)C(O)C1OP(=O)([O-])[O-].[OH2:1]>>[NH3+]C(CCCC=O)C(=O)[O-].[NH3+]C(CCC(=O)[O-])C(=O)[O-].Nc1ncnc2c1ncn2C1OC(COP(=O)([O-])OP(=O)([O-])OCC2O[CH:41]([N:41]3[CH:41]=[CH:41][CH2:41][C:41]([C:41]([NH2:41])=[O:41])=[CH:41]3)C(O)C2O)C(O)C1OP(=O)([O-])[O-].[H+]", "Solutions": ["took too long"]}, "10022": {"Reaction": "[NH3+]C(CCCC=O)C(=O)[O-].[NH3+]C(CCC(=O)[O-])C(=O)[O-].Nc1ncnc2c1ncn2C1OC(COP(=O)([O-])OP(=O)([O-])OCC2O[CH:41]([N:41]3[CH:41]=[CH:41][CH2:41][C:41]([C:41]([NH2:41])=[O:41])=[CH:41]3)C(O)C2O)C(O)C1OP(=O)([O-])[O-].[H+]>>[NH3+]C(CCCC[NH2+]C(CCC(=O)[O-])C(=O)[O-])C(=O)[O-].Nc1ncnc2c1ncn2C1OC(COP(=O)([O-])OP(=O)([O-])OCC2O[CH:41]([n+:41]3[cH:41][cH:41][cH:41][c:41]([C:41]([NH2:41])=[O:41])[cH:41]3)C(O)C2O)C(O)C1OP(=O)([O-])[O-].[OH2:1]", "Solutions": ["took too long"]}, "10025": {"Reaction": "CNC(CCCC[NH3+])C(C)=O.[CH3:49][S+:49]([CH2:49][CH2:49][CH:49]([NH3+:49])[C:49](=[O:49])[O-:49])[CH2:49][CH:49]1[O:49][CH:49]([n:49]2[cH:49][n:49][c:49]3[c:49]([NH2:49])[n:49][cH:49][n:49][c:49]32)[CH:49]([OH:49])[CH:49]1[OH:49]>>CNC(CCCC[NH2+]C)C(C)=O.[NH2:49][c:49]1[n:49][cH:49][n:49][c:49]2[c:49]1[n:49][cH:49][n:49]2[CH:49]1[O:49][CH:49]([CH2:49][S:49][CH2:49][CH2:49][CH:49]([NH3+:49])[C:49](=[O:49])[O-:49])[CH:49]([OH:49])[CH:49]1[OH:49].[H+]", "Solutions": [["Oxonium_depro", "amine_primary_depro", "23_1_1&604_1_2&691_1_2&1005_1_2"], ["Oxonium_depro", "350_1_1&604_1_1&691_1_1", "350_1_2"], ["224_1_1&524_1_1&525_1_4&525_2_1&1005_1_1", "350_1_2", "Oxonium_depro", "21_1_4&(190_1_1)&(228_1_5)&(228_2_4)&(273_1_3)"], ["56_1_5&95_1_4&(97_1_1)&(157_1_4)&(159_1_4)&(163_1_1)&(167_1_1)&(168_1_1)&(254_1_6)&(308_1_2)&308_1_5&(359_1_2)&(516_1_1)&(517_1_1)&(546_2_2)&(636_1_1)&636_1_9&(710_1_1)&(732_1_1)&(732_2_1)&732_2_4&(836_1_1)&(917_1_1)&(996_1_1)&(1001_1_1)", "224_1_1&524_1_1&525_1_4&525_2_1&1005_1_1", "23_1_1&604_1_2&691_1_2&1005_1_2", "Water_depro"], ["350_1_1&604_1_1&691_1_1", "23_1_1&604_1_2&691_1_2&1005_1_2", "(108_1_6)&255_1_1&303_1_3&(319_1_3)&(346_1_5)&604_1_3&604_1_6&604_1_9&691_1_3&(725_1_2)&867_1_2", "Oxonium_depro"], ["350_1_1&604_1_1&691_1_1", "23_1_1&604_1_2&691_1_2&1005_1_2", "Water_depro", "(566_1_2)"], ["amine_primary_depro", "350_1_2", "108_1_6&(255_1_1)&(303_1_3)&319_1_3&346_1_5&(604_1_3)&(604_1_6)&(604_1_9)&(691_1_3)&725_1_2&(867_1_2)&Tys_pro", "Oxonium_depro"], ["Oxonium_depro", "224_1_1&524_1_1&525_1_4&525_2_1&1005_1_1", "23_1_1&604_1_2&691_1_2&1005_1_2", "(4_1_1)&13_1_4&19_1_1&36_1_3&(49_1_7)&68_1_4&99_1_7&100_1_5&107_1_7&(116_1_1)&116_1_3&141_1_3&141_1_6&141_1_8&141_1_11&159_1_3&159_1_6&166_1_4&171_1_3&209_1_2&223_1_8&(244_1_3)&332_1_2&339_1_2&345_1_5&365_1_2&507_1_3&525_1_6&525_2_4&546_1_4&546_2_6&570_1_2&588_1_2&610_1_2&615_1_2&627_1_5&632_1_2&647_1_2&654_1_2&663_1_2&665_1_3&696_1_2&702_1_6&801_1_2&809_1_6&824_1_3&824_2_2&844_1_2&904_1_3&916_1_3&951_1_5&Asp/Glu_depro"], ["(532_1_3)", "4_1_5&(4_1_8)&584_1_2&621_1_3&HisN3_depro", "Water_depro", "224_1_1&524_1_1&525_1_4&525_2_1&1005_1_1", "23_1_1&604_1_2&691_1_2&1005_1_2"], ["Water_depro", "224_1_1&524_1_1&525_1_4&525_2_1&1005_1_1", "208_1_7", "23_1_1&604_1_2&691_1_2&1005_1_2", "92_2_6&579_1_4"]]}, "10026": {"Reaction": "CNC(CCCC[NH2+]C)C(C)=O.[NH2:49][c:49]1[n:49][cH:49][n:49][c:49]2[c:49]1[n:49][cH:49][n:49]2[CH:49]1[O:49][CH:49]([CH2:49][S:49][CH2:49][CH2:49][CH:49]([NH3+:49])[C:49](=[O:49])[O-:49])[CH:49]([OH:49])[CH:49]1[OH:49].[H+]>>CNC(CCCC[NH3+])C(C)=O.[CH3:49][S+:49]([CH2:49][CH2:49][CH:49]([NH3+:49])[C:49](=[O:49])[O-:49])[CH2:49][CH:49]1[O:49][CH:49]([n:49]2[cH:49][n:49][c:49]3[c:49]([NH2:49])[n:49][cH:49][n:49][c:49]32)[CH:49]([OH:49])[CH:49]1[OH:49]", "Solutions": [["Oxonium_pro", "(23_1_1)&(604_1_2)&(691_1_2)&(1005_1_2)", "amine_primary_pro"], ["Oxonium_pro", "(350_1_2)", "(350_1_1)&(604_1_1)&(691_1_1)"], ["(350_1_2)", "(224_1_1)&(524_1_1)&(525_1_4)&(525_2_1)&(1005_1_1)", "Oxonium_pro", "(21_1_4)&190_1_1&228_1_5&228_2_4&273_1_3"], ["Water_pro", "(23_1_1)&(604_1_2)&(691_1_2)&(1005_1_2)", "(350_1_1)&(604_1_1)&(691_1_1)", "566_1_2"], ["(23_1_1)&(604_1_2)&(691_1_2)&(1005_1_2)", "(224_1_1)&(524_1_1)&(525_1_4)&(525_2_1)&(1005_1_1)", "(56_1_5)&(95_1_4)&97_1_1&157_1_4&159_1_4&163_1_1&167_1_1&168_1_1&254_1_6&308_1_2&(308_1_5)&359_1_2&516_1_1&517_1_1&546_2_2&636_1_1&(636_1_9)&710_1_1&732_1_1&732_2_1&(732_2_4)&836_1_1&917_1_1&996_1_1&1001_1_1", "Water_pro"], ["108_1_6&(255_1_1)&(303_1_3)&319_1_3&346_1_5&(604_1_3)&(604_1_6)&(604_1_9)&(691_1_3)&725_1_2&(867_1_2)&Tys_pro", "(23_1_1)&(604_1_2)&(691_1_2)&(1005_1_2)", "(350_1_1)&(604_1_1)&(691_1_1)", "Oxonium_pro"], ["(23_1_1)&(604_1_2)&(691_1_2)&(1005_1_2)", "(224_1_1)&(524_1_1)&(525_1_4)&(525_2_1)&(1005_1_1)", "Oxonium_pro", "4_1_1&(13_1_4)&(19_1_1)&(36_1_3)&49_1_7&(68_1_4)&(99_1_7)&(100_1_5)&(107_1_7)&116_1_1&(116_1_3)&(141_1_3)&(141_1_6)&(141_1_8)&(141_1_11)&(159_1_3)&(159_1_6)&(166_1_4)&(171_1_3)&(209_1_2)&(223_1_8)&244_1_3&(332_1_2)&(339_1_2)&(345_1_5)&(365_1_2)&(507_1_3)&(525_1_6)&(525_2_4)&(546_1_4)&(546_2_6)&(570_1_2)&(588_1_2)&(610_1_2)&(615_1_2)&(627_1_5)&(632_1_2)&(647_1_2)&(654_1_2)&(663_1_2)&(665_1_3)&(696_1_2)&(702_1_6)&(801_1_2)&(809_1_6)&(824_1_3)&(824_2_2)&(844_1_2)&(904_1_3)&(916_1_3)&(951_1_5)&Asp/Glu_pro"], ["(350_1_2)", "amine_primary_pro", "(108_1_6)&255_1_1&303_1_3&(319_1_3)&(346_1_5)&604_1_3&604_1_6&604_1_9&691_1_3&(725_1_2)&867_1_2", "Oxonium_pro"], ["(23_1_1)&(604_1_2)&(691_1_2)&(1005_1_2)", "236_2_3&294_1_3&Arg_pro", "(350_1_1)&(604_1_1)&(691_1_1)", "338_1_2&(954_1_2)&(954_2_2)", "Oxonium_pro"], ["(23_1_1)&(604_1_2)&(691_1_2)&(1005_1_2)", "(224_1_1)&(524_1_1)&(525_1_4)&(525_2_1)&(1005_1_1)", "(4_1_5)&4_1_8&(584_1_2)&(621_1_3)&HisN3_pro", "532_1_3", "Water_pro"]]}, "10029": {"Reaction": "[NH3+]C(CCC(=O)[O-])C(=O)[O-].[O:57]=[O:57].[OH2:1]>>OO.O=C([O-])CCC(=O)C(=O)[O-].[NH4+]", "Solutions": [["822_1_5", "(283_1_4)", "60_1_7&60_2_9&(537_1_1)", "(283_1_1)", "822_1_1"], ["110_1_1", "551_1_2", "60_2_7&110_1_5&110_2_6", "103_1_5&110_1_4&110_2_5&113_1_4", "110_1_6&110_2_7&186_1_7"], ["283_1_5", "(314_1_5)", "60_1_7&60_2_9&(537_1_1)", "822_1_1", "822_1_5"], ["354_1_5", "(283_1_4)", "120_1_1", "(283_1_1)", "7_1_1&7_2_1&21_1_1", "13_1_12"], ["120_1_1", "(286_1_10)&978_1_1&Amine_secondary_depro", "67_1_1", "60_2_7&110_1_5&110_2_6", "354_1_5", "110_1_6&110_2_7&186_1_7"], ["551_1_2", "(283_1_4)", "(283_1_1)", "103_1_5&110_1_4&110_2_5&113_1_4", "354_1_1", "13_1_12"], ["4_1_1&(13_1_4)&(19_1_1)&(36_1_3)&49_1_7&(68_1_4)&(99_1_7)&(100_1_5)&(107_1_7)&116_1_1&(116_1_3)&(141_1_3)&(141_1_6)&(141_1_8)&(141_1_11)&(159_1_3)&(159_1_6)&(166_1_4)&(171_1_3)&(209_1_2)&(223_1_8)&244_1_3&(332_1_2)&(339_1_2)&(345_1_5)&(365_1_2)&(507_1_3)&(525_1_6)&(525_2_4)&(546_1_4)&(546_2_6)&(570_1_2)&(588_1_2)&(610_1_2)&(615_1_2)&(627_1_5)&(632_1_2)&(647_1_2)&(654_1_2)&(663_1_2)&(665_1_3)&(696_1_2)&(702_1_6)&(801_1_2)&(809_1_6)&(824_1_3)&(824_2_2)&(844_1_2)&(904_1_3)&(916_1_3)&(951_1_5)&Asp/Glu_pro", "(283_1_4)", "822_1_5", "(283_1_1)", "822_1_1", "13_1_12"], ["110_1_1", "555_1_3", "110_1_6&110_2_7&186_1_7", "551_1_2", "103_1_5&110_1_4&110_2_5&113_1_4", "(180_1_4)&(187_1_3)&463_1_3"], ["110_1_1", "551_1_2", "67_1_2", "103_1_5&110_1_4&110_2_5&113_1_4", "67_1_3&(111_1_5)&(304_1_8)&545_1_9&(753_1_1)&933_1_11&956_1_8&956_2_8", "67_1_4"], ["120_1_1", "283_1_5", "354_1_5", "(314_1_5)", "13_1_12", "7_1_1&7_2_1&21_1_1"]]}, "10030": {"Reaction": "OO.O=C([O-])CCC(=O)C(=O)[O-].[NH4+]>>[NH3+]C(CCC(=O)[O-])C(=O)[O-].[O:57]=[O:57].[OH2:1]", "Solutions": [["(822_1_5)", "(60_1_7)&(60_2_9)&537_1_1", "(822_1_1)", "314_1_5", "(283_1_5)"], ["(822_1_5)", "(822_1_1)", "283_1_1", "(60_1_7)&(60_2_9)&537_1_1", "283_1_4"], ["(103_1_5)&(110_1_4)&(110_2_5)&(113_1_4)", "(110_1_6)&(110_2_7)&(186_1_7)", "(551_1_2)", "(60_2_7)&(110_1_5)&(110_2_6)", "(110_1_1)"], ["(354_1_5)", "(7_1_1)&(7_2_1)&(21_1_1)", "(13_1_12)", "(120_1_1)", "283_1_1", "283_1_4"], ["(312_1_1)", "283_1_1", "(60_1_7)&(60_2_9)&537_1_1", "(120_1_1)", "283_1_4", "(354_1_5)"], ["(120_1_1)", "(354_1_5)", "(468_1_3)", "(555_1_4)", "(579_1_2)", "(579_1_1)"], ["(822_1_1)", "(67_1_4)", "314_1_5", "829_1_2", "(759_1_1)", "(822_1_5)"], ["(354_1_2)&(969_1_2)&(969_1_4)&(969_1_6)&(969_1_8)", "(354_1_5)", "(110_1_6)&(110_2_7)&(186_1_7)", "(60_2_7)&(110_1_5)&(110_2_6)", "111_1_7&(555_1_2)", "(283_1_5)"], ["(60_1_7)&(60_2_9)&537_1_1", "(67_1_3)&111_1_5&304_1_8&(545_1_9)&753_1_1&(933_1_11)&(956_1_8)&(956_2_8)", "(978_1_3)", "(120_1_1)", "(579_1_1)", "(354_1_5)"], ["(110_1_6)&(110_2_7)&(186_1_7)", "(579_1_2)", "8_1_6&50_1_3&50_2_3&111_1_8&(261_1_5)&331_1_5&(593_1_3)&(775_1_2)&(873_1_3)&890_1_3&Lys_pro", "(120_1_1)", "(579_1_1)", "(354_1_5)"]]}, "10033": {"Reaction": "CNC(CCC(N)=O)C(=O)[O-].[OH2:1]>>CNC(CCC(=O)[O-])C(=O)[O-].[NH4+]", "Solutions": [["455_1_1", "(75_1_2)", "774_2_3", "468_1_3"], ["170_1_1&171_1_1&591_1_1&595_1_1&626_1_1&641_1_1&657_1_1&706_1_1", "(75_1_2)", "60_1_7&60_2_9&(537_1_1)", "774_2_3"], ["(829_1_2)", "170_1_1&171_1_1&591_1_1&595_1_1&626_1_1&641_1_1&657_1_1&706_1_1", "(75_1_2)", "67_1_4", "(993_1_1)"], ["149_1_1&(149_1_4)&174_1_1&746_1_2&761_1_2&(761_1_5)", "149_1_2&234_1_3&283_1_3&314_1_2", "60_1_7&60_2_9&(537_1_1)", "803_1_4", "292_1_3&547_1_8"], ["170_1_1&171_1_1&591_1_1&595_1_1&626_1_1&641_1_1&657_1_1&706_1_1", "(75_1_2)", "60_1_7&60_2_9&(537_1_1)", "Carboxylic_depro", "4_1_1&(13_1_4)&(19_1_1)&(36_1_3)&49_1_7&(68_1_4)&(99_1_7)&(100_1_5)&(107_1_7)&116_1_1&(116_1_3)&(141_1_3)&(141_1_6)&(141_1_8)&(141_1_11)&(159_1_3)&(159_1_6)&(166_1_4)&(171_1_3)&(209_1_2)&(223_1_8)&244_1_3&(332_1_2)&(339_1_2)&(345_1_5)&(365_1_2)&(507_1_3)&(525_1_6)&(525_2_4)&(546_1_4)&(546_2_6)&(570_1_2)&(588_1_2)&(610_1_2)&(615_1_2)&(627_1_5)&(632_1_2)&(647_1_2)&(654_1_2)&(663_1_2)&(665_1_3)&(696_1_2)&(702_1_6)&(801_1_2)&(809_1_6)&(824_1_3)&(824_2_2)&(844_1_2)&(904_1_3)&(916_1_3)&(951_1_5)&Asp/Glu_pro"], ["455_1_1", "455_1_2", "(302_1_7)&455_1_3", "60_1_7&60_2_9&(537_1_1)", "774_2_3"], ["455_1_1", "(75_1_2)", "67_1_4", "54_1_1&(54_1_9)", "774_2_3"], ["(184_1_3)&(184_2_2)&(230_1_1)&(230_1_5)&230_1_16&721_1_2&(890_1_1)", "170_1_1&171_1_1&591_1_1&595_1_1&626_1_1&641_1_1&657_1_1&706_1_1", "(75_1_2)", "468_1_3", "(34_1_7)"], ["(7_2_4)&(7_3_5)&90_1_1&(90_1_6)&148_1_1&(148_1_9)&148_2_1&(148_2_9)&(325_1_1)&325_1_2&550_1_1&(592_1_2)&(613_1_2)&889_1_4", "455_1_1", "(75_1_2)", "774_2_3", "60_1_7&60_2_9&(537_1_1)"], ["998_1_1", "(75_1_2)", "60_1_7&60_2_9&(537_1_1)", "(993_1_1)", "(829_1_2)"]]}, "10034": {"Reaction": "CNC(CCC(=O)[O-])C(=O)[O-].[NH4+]>>CNC(CCC(N)=O)C(=O)[O-].[OH2:1]", "Solutions": [["(468_1_3)", "(774_2_3)", "75_1_2", "(455_1_1)"], ["(60_1_7)&(60_2_9)&537_1_1", "(774_2_3)", "75_1_2", "(170_1_1)&(171_1_1)&(591_1_1)&(595_1_1)&(626_1_1)&(641_1_1)&(657_1_1)&(706_1_1)"], ["(60_1_7)&(60_2_9)&537_1_1", "80_1_1", "75_1_2", "(170_1_1)&(171_1_1)&(591_1_1)&(595_1_1)&(626_1_1)&(641_1_1)&(657_1_1)&(706_1_1)", "2_1_3"], ["(60_1_7)&(60_2_9)&537_1_1", "(774_2_3)", "302_1_7&(455_1_3)", "(455_1_2)", "(455_1_1)"], ["(67_1_4)", "(774_2_3)", "75_1_2", "(54_1_1)&54_1_9", "(455_1_1)"], ["(468_1_3)", "80_1_1", "75_1_2", "(455_1_1)", "2_1_3"], ["(60_1_7)&(60_2_9)&537_1_1", "993_1_1", "829_1_2", "75_1_2", "(998_1_1)"], ["(468_1_3)", "(283_1_5)", "(176_1_3)&(591_1_3)&(626_1_3)&(641_1_3)&(657_1_3)&(706_1_3)", "75_1_2", "(455_1_1)"], ["(468_1_3)", "21_1_4&(190_1_1)&(228_1_5)&(228_2_4)&(273_1_3)", "993_1_1", "75_1_2", "(455_1_1)"], ["(468_1_3)", "(171_1_2)", "167_1_3&168_1_3&591_1_2&595_1_2&626_1_2&641_1_2&657_1_2&706_1_2", "75_1_2", "(455_1_1)"]]}, "10037": {"Reaction": "COc1cc(CO)ccc1O.[O:57]=[O:57]>>COc1cc(C=O)ccc1O.OO", "Solutions": [["822_1_5", "141_1_7", "108_1_1&130_1_1&(139_1_4)&142_1_1&211_1_1&211_1_4&277_1_12&304_1_1&319_1_1&353_1_1&551_1_1&800_1_1", "(6_1_1)"], ["(3_1_1)", "141_1_7", "977_1_1", "822_1_5"], ["141_1_7", "131_1_1&131_1_8", "822_1_5", "(6_1_1)", "131_1_2"], ["103_1_4", "977_1_1", "103_1_3&113_1_2", "103_1_5&110_1_4&110_2_5&113_1_4", "(3_1_1)", "141_1_7"], ["(6_1_1)", "141_1_7", "(354_1_2)&(969_1_2)&(969_1_4)&(969_1_6)&(969_1_8)", "822_1_5", "56_1_5&95_1_4&(97_1_1)&(157_1_4)&(159_1_4)&(163_1_1)&(167_1_1)&(168_1_1)&(254_1_6)&(308_1_2)&308_1_5&(359_1_2)&(516_1_1)&(517_1_1)&(546_2_2)&(636_1_1)&636_1_9&(710_1_1)&(732_1_1)&(732_2_1)&732_2_4&(836_1_1)&(917_1_1)&(996_1_1)&(1001_1_1)", "117_1_1"], ["108_1_1&130_1_1&(139_1_4)&142_1_1&211_1_1&211_1_4&277_1_12&304_1_1&319_1_1&353_1_1&551_1_1&800_1_1", "141_1_7", "103_1_4", "103_1_5&110_1_4&110_2_5&113_1_4", "(6_1_1)", "103_1_3&113_1_2"], ["(6_1_1)", "141_1_7", "(354_1_2)&(969_1_2)&(969_1_4)&(969_1_6)&(969_1_8)", "(4_1_1)&13_1_4&19_1_1&36_1_3&(49_1_7)&68_1_4&99_1_7&100_1_5&107_1_7&(116_1_1)&116_1_3&141_1_3&141_1_6&141_1_8&141_1_11&159_1_3&159_1_6&166_1_4&171_1_3&209_1_2&223_1_8&(244_1_3)&332_1_2&339_1_2&345_1_5&365_1_2&507_1_3&525_1_6&525_2_4&546_1_4&546_2_6&570_1_2&588_1_2&610_1_2&615_1_2&627_1_5&632_1_2&647_1_2&654_1_2&663_1_2&665_1_3&696_1_2&702_1_6&801_1_2&809_1_6&824_1_3&824_2_2&844_1_2&904_1_3&916_1_3&951_1_5&Asp/Glu_depro", "822_1_5", "120_1_1"], ["(87_2_6)&159_1_2&(159_1_5)", "(3_1_4)&Phenol_depro", "822_1_5", "(6_1_1)", "141_1_7", "131_1_2"], ["117_1_1", "141_1_7", "822_1_5", "(6_1_1)", "(108_1_2)&108_1_3&117_1_3&(304_1_2)&304_1_3", "117_1_2"], ["(110_1_2)&(110_2_3)&(131_1_3)&(132_1_1)", "133_1_2&699_1_2", "141_1_7", "699_1_1", "822_1_5", "(6_1_1)"]]}, "10038": {"Reaction": "COc1cc(C=O)ccc1O.OO>>COc1cc(CO)ccc1O.[O:57]=[O:57]", "Solutions": [["3_1_1", "(141_1_7)", "(977_1_1)", "(822_1_5)"], ["(822_1_5)", "(141_1_7)", "(108_1_1)&(130_1_1)&139_1_4&(142_1_1)&(211_1_1)&(211_1_4)&(277_1_12)&(304_1_1)&(319_1_1)&(353_1_1)&(551_1_1)&(800_1_1)", "6_1_1"], ["(131_1_2)", "(131_1_1)&(131_1_8)", "(822_1_5)", "(141_1_7)", "6_1_1"], ["(103_1_3)&(113_1_2)", "(141_1_7)", "3_1_1", "(977_1_1)", "(103_1_5)&(110_1_4)&(110_2_5)&(113_1_4)", "(103_1_4)"], ["(6_1_3)", "(141_1_7)", "627_1_4", "(822_1_5)", "(6_1_2)", "(108_1_1)&(130_1_1)&139_1_4&(142_1_1)&(211_1_1)&(211_1_4)&(277_1_12)&(304_1_1)&(319_1_1)&(353_1_1)&(551_1_1)&(800_1_1)"], ["(131_1_2)", "6_1_1", "(141_1_7)", "87_2_6&(159_1_2)&159_1_5", "(822_1_5)", "3_1_4&Phenol_pro"], ["6_1_1", "(141_1_7)", "354_1_2&969_1_2&969_1_4&969_1_6&969_1_8", "4_1_1&(13_1_4)&(19_1_1)&(36_1_3)&49_1_7&(68_1_4)&(99_1_7)&(100_1_5)&(107_1_7)&116_1_1&(116_1_3)&(141_1_3)&(141_1_6)&(141_1_8)&(141_1_11)&(159_1_3)&(159_1_6)&(166_1_4)&(171_1_3)&(209_1_2)&(223_1_8)&244_1_3&(332_1_2)&(339_1_2)&(345_1_5)&(365_1_2)&(507_1_3)&(525_1_6)&(525_2_4)&(546_1_4)&(546_2_6)&(570_1_2)&(588_1_2)&(610_1_2)&(615_1_2)&(627_1_5)&(632_1_2)&(647_1_2)&(654_1_2)&(663_1_2)&(665_1_3)&(696_1_2)&(702_1_6)&(801_1_2)&(809_1_6)&(824_1_3)&(824_2_2)&(844_1_2)&(904_1_3)&(916_1_3)&(951_1_5)&Asp/Glu_pro", "(822_1_5)", "(120_1_1)"], ["6_1_1", "(141_1_7)", "354_1_2&969_1_2&969_1_4&969_1_6&969_1_8", "(822_1_5)", "(56_1_5)&(95_1_4)&97_1_1&157_1_4&159_1_4&163_1_1&167_1_1&168_1_1&254_1_6&308_1_2&(308_1_5)&359_1_2&516_1_1&517_1_1&546_2_2&636_1_1&(636_1_9)&710_1_1&732_1_1&732_2_1&(732_2_4)&836_1_1&917_1_1&996_1_1&1001_1_1", "(117_1_1)"], ["(117_1_1)", "(141_1_7)", "(822_1_5)", "6_1_1", "108_1_2&(108_1_3)&(117_1_3)&304_1_2&(304_1_3)", "(117_1_2)"], "took too long"]}, "10041": {"Reaction": "Nc1ncnc2c1ncn2C1OC(COP(=O)([O-])[O-])C(OP(=O)([O-])[O-])C1O.[OH2:1]>>Nc1ncnc2c1ncn2C1OC(COP(=O)([O-])[O-])C(O)C1O.O=P([O-])([O-])O", "Solutions": [["41_1_1&161_1_1&164_1_2&233_1_1&233_1_2&300_1_2&564_1_2&989_1_1"], ["27_1_1&546_1_1", "27_1_2&(152_1_1)&488_1_4&546_1_3&546_2_5&(738_1_4)&(975_1_1)&(975_3_1)&(1000_1_1)"], ["352_1_2&(352_1_3)", "(180_1_4)&(187_1_3)&463_1_3"], ["338_1_2&(954_1_2)&(954_2_2)", "338_1_1"], ["839_1_1", "839_1_2"], ["53_1_4&165_1_2", "165_1_1"], ["754_1_1", "82_1_6&(82_1_13)&272_1_3&(336_1_1)&(629_1_1)"], ["11_1_1", "11_1_2"], ["222_1_4&955_1_2", "955_1_1"], ["59_1_2", "(228_2_2)"]]}, "10042": {"Reaction": "Nc1ncnc2c1ncn2C1OC(COP(=O)([O-])[O-])C(O)C1O.O=P([O-])([O-])O>>Nc1ncnc2c1ncn2C1OC(COP(=O)([O-])[O-])C(OP(=O)([O-])[O-])C1O.[OH2:1]", "Solutions": [["(41_1_1)&(161_1_1)&(164_1_2)&(233_1_1)&(233_1_2)&(300_1_2)&(564_1_2)&(989_1_1)"], ["(839_1_2)", "(839_1_1)"], ["(352_1_2)&352_1_3", "180_1_4&187_1_3&(463_1_3)"], ["(44_1_3)", "(44_1_2)"], ["(955_1_1)", "(222_1_4)&(955_1_2)"], ["(163_2_1)", "(124_1_3)&(124_1_6)&(124_1_11)&(163_2_2)&216_1_2&(239_1_9)&(239_2_9)&571_1_2&765_1_2&(787_1_2)&788_1_2&(791_1_3)&846_1_1"], ["(27_2_1)", "(27_2_2)&(35_1_2)&(48_1_2)&(58_1_2)&(86_1_2)&222_1_6&(282_1_3)&577_1_2&695_1_3&754_1_2&(757_1_2)&(770_1_2)&(802_1_2)&(802_2_3)"], ["(321_1_2)&989_1_2&(989_1_3)", "(321_1_1)"], ["(82_1_6)&82_1_13&(272_1_3)&336_1_1&629_1_1", "(754_1_1)"], ["7_3_1&8_1_1&(8_1_5)&76_1_1&(163_1_3)&(359_1_5)&(488_1_2)&(488_2_2)&(577_1_3)&(856_1_3)&991_1_1", "(904_1_1)"]]}, "10045": {"Reaction": "OC1CCCCC1.Nc1ncnc2c1ncn2C1OC(COP(=O)([O-])OP(=O)([O-])OCC2O[CH:41]([n+:41]3[cH:41][cH:41][cH:41][c:41]([C:41]([NH2:41])=[O:41])[cH:41]3)C(O)C2O)C(O)C1O>>O=C1CCCCC1.Nc1ncnc2c1ncn2C1OC(COP(=O)([O-])OP(=O)([O-])OCC2O[CH:41]([N:41]3[CH:41]=[CH:41][CH2:41][C:41]([C:41]([NH2:41])=[O:41])=[CH:41]3)C(O)C2O)C(O)C1O.[H+]", "Solutions": [["Oxonium_depro", "312_1_1"], ["Water_depro", "(890_1_2)"], ["Oxonium_depro", "(8_1_6)&(50_1_3)&(50_2_3)&(111_1_8)&261_1_5&(331_1_5)&593_1_3&775_1_2&873_1_3&(890_1_3)&Lys_depro", "(90_1_5)&331_1_1&(331_1_4)&(557_2_2)&(721_1_1)&775_1_1&889_1_1"], ["(227_1_5)", "Oxonium_depro", "(353_1_4)"], ["584_1_1", "Oxonium_depro", "4_1_5&(4_1_8)&584_1_2&621_1_3&HisN3_depro"], ["124_1_3&124_1_6&124_1_11&163_2_2&(216_1_2)&239_1_9&239_2_9&(571_1_2)&(765_1_2)&787_1_2&(788_1_2)&791_1_3&(846_1_1)", "59_1_1&(59_1_3)&526_1_1&527_1_1&(571_1_1)&576_1_1&(765_1_1)&785_1_1", "Water_depro"], ["22_1_4&(80_1_3)&96_1_4&102_1_6&(106_1_8)&216_1_3&(229_1_5)&(236_1_3)&317_1_5&329_1_2&336_1_3&526_1_2&527_1_2&576_1_2&673_1_2&745_1_7&785_1_2&843_1_2&984_1_3&HisN1_depro", "59_1_1&(59_1_3)&526_1_1&527_1_1&(571_1_1)&576_1_1&(765_1_1)&785_1_1", "Oxonium_depro"], ["188_1_1&(188_1_2)&188_2_1&(188_2_2)&226_1_1&(226_1_4)&228_1_1&228_2_1&557_1_1&(557_1_2)&557_2_1", "(108_1_6)&255_1_1&303_1_3&(319_1_3)&(346_1_5)&604_1_3&604_1_6&604_1_9&691_1_3&(725_1_2)&867_1_2", "Oxonium_depro"], ["Oxonium_depro", "(904_1_2)", "7_3_2&336_1_2&593_1_2"], ["Water_depro", "7_1_1&7_2_1&21_1_1", "56_1_5&95_1_4&(97_1_1)&(157_1_4)&(159_1_4)&(163_1_1)&(167_1_1)&(168_1_1)&(254_1_6)&(308_1_2)&308_1_5&(359_1_2)&(516_1_1)&(517_1_1)&(546_2_2)&(636_1_1)&636_1_9&(710_1_1)&(732_1_1)&(732_2_1)&732_2_4&(836_1_1)&(917_1_1)&(996_1_1)&(1001_1_1)"]]}, "10046": {"Reaction": "O=C1CCCCC1.Nc1ncnc2c1ncn2C1OC(COP(=O)([O-])OP(=O)([O-])OCC2O[CH:41]([N:41]3[CH:41]=[CH:41][CH2:41][C:41]([C:41]([NH2:41])=[O:41])=[CH:41]3)C(O)C2O)C(O)C1O.[H+]>>OC1CCCCC1.Nc1ncnc2c1ncn2C1OC(COP(=O)([O-])OP(=O)([O-])OCC2O[CH:41]([n+:41]3[cH:41][cH:41][cH:41][c:41]([C:41]([NH2:41])=[O:41])[cH:41]3)C(O)C2O)C(O)C1O", "Solutions": [["Water_pro", "890_1_2"], ["Oxonium_pro", "(312_1_1)"], ["Oxonium_pro", "90_1_5&(331_1_1)&331_1_4&557_2_2&721_1_1&(775_1_1)&(889_1_1)", "8_1_6&50_1_3&50_2_3&111_1_8&(261_1_5)&331_1_5&(593_1_3)&(775_1_2)&(873_1_3)&890_1_3&Lys_pro"], ["(184_1_3)&(184_2_2)&(230_1_1)&(230_1_5)&230_1_16&721_1_2&(890_1_1)", "Water_pro", "90_1_5&(331_1_1)&331_1_4&557_2_2&721_1_1&(775_1_1)&(889_1_1)"], ["(124_1_3)&(124_1_6)&(124_1_11)&(163_2_2)&216_1_2&(239_1_9)&(239_2_9)&571_1_2&765_1_2&(787_1_2)&788_1_2&(791_1_3)&846_1_1", "Water_pro", "(59_1_1)&59_1_3&(526_1_1)&(527_1_1)&571_1_1&(576_1_1)&765_1_1&(785_1_1)"], ["4_1_1&(13_1_4)&(19_1_1)&(36_1_3)&49_1_7&(68_1_4)&(99_1_7)&(100_1_5)&(107_1_7)&116_1_1&(116_1_3)&(141_1_3)&(141_1_6)&(141_1_8)&(141_1_11)&(159_1_3)&(159_1_6)&(166_1_4)&(171_1_3)&(209_1_2)&(223_1_8)&244_1_3&(332_1_2)&(339_1_2)&(345_1_5)&(365_1_2)&(507_1_3)&(525_1_6)&(525_2_4)&(546_1_4)&(546_2_6)&(570_1_2)&(588_1_2)&(610_1_2)&(615_1_2)&(627_1_5)&(632_1_2)&(647_1_2)&(654_1_2)&(663_1_2)&(665_1_3)&(696_1_2)&(702_1_6)&(801_1_2)&(809_1_6)&(824_1_3)&(824_2_2)&(844_1_2)&(904_1_3)&(916_1_3)&(951_1_5)&Asp/Glu_pro", "Oxonium_pro", "(7_1_1)&(7_2_1)&(21_1_1)"], ["227_1_5", "353_1_4&Ser_pro", "Oxonium_pro"], ["(22_1_4)&80_1_3&(96_1_4)&(102_1_6)&106_1_8&(216_1_3)&229_1_5&236_1_3&(317_1_5)&(329_1_2)&(336_1_3)&(526_1_2)&(527_1_2)&(576_1_2)&(673_1_2)&(745_1_7)&(785_1_2)&(843_1_2)&(984_1_3)&HisN1_pro", "Oxonium_pro", "(59_1_1)&59_1_3&(526_1_1)&(527_1_1)&571_1_1&(576_1_1)&765_1_1&(785_1_1)"], ["Water_pro", "(56_1_5)&(95_1_4)&97_1_1&157_1_4&159_1_4&163_1_1&167_1_1&168_1_1&254_1_6&308_1_2&(308_1_5)&359_1_2&516_1_1&517_1_1&546_2_2&636_1_1&(636_1_9)&710_1_1&732_1_1&732_2_1&(732_2_4)&836_1_1&917_1_1&996_1_1&1001_1_1", "(7_1_1)&(7_2_1)&(21_1_1)"], ["(584_1_1)", "(4_1_5)&4_1_8&(584_1_2)&(621_1_3)&HisN3_pro", "Oxonium_pro"]]}, "10049": {"Reaction": "CC(=O)OCCC([NH3+])C(=O)[O-].CS>>CSCCC([NH3+])C(=O)[O-].[CH3:55][C:55](=[O:55])[O-:55].[H+]", "Solutions": ["took too long"]}, "10050": {"Reaction": "CSCCC([NH3+])C(=O)[O-].[CH3:55][C:55](=[O:55])[O-:55].[H+]>>CC(=O)OCCC([NH3+])C(=O)[O-].CS", "Solutions": ["took too long"]}, "10053": {"Reaction": "CC(C)CC(O)C(=O)[O-].Nc1ncnc2c1ncn2C1OC(COP(=O)([O-])OP(=O)([O-])OCC2O[CH:41]([n+:41]3[cH:41][cH:41][cH:41][c:41]([C:41]([NH2:41])=[O:41])[cH:41]3)C(O)C2O)C(O)C1O>>CC(C)CC(=O)C(=O)[O-].Nc1ncnc2c1ncn2C1OC(COP(=O)([O-])OP(=O)([O-])OCC2O[CH:41]([N:41]3[CH:41]=[CH:41][CH2:41][C:41]([C:41]([NH2:41])=[O:41])=[CH:41]3)C(O)C2O)C(O)C1O.[H+]", "Solutions": [["Oxonium_depro", "312_1_1"], ["Water_depro", "(890_1_2)"], ["Oxonium_depro", "(8_1_6)&(50_1_3)&(50_2_3)&(111_1_8)&261_1_5&(331_1_5)&593_1_3&775_1_2&873_1_3&(890_1_3)&Lys_depro", "(90_1_5)&331_1_1&(331_1_4)&(557_2_2)&(721_1_1)&775_1_1&889_1_1"], ["(227_1_5)", "Oxonium_depro", "(353_1_4)"], ["584_1_1", "Oxonium_depro", "4_1_5&(4_1_8)&584_1_2&621_1_3&HisN3_depro"], ["124_1_3&124_1_6&124_1_11&163_2_2&(216_1_2)&239_1_9&239_2_9&(571_1_2)&(765_1_2)&787_1_2&(788_1_2)&791_1_3&(846_1_1)", "59_1_1&(59_1_3)&526_1_1&527_1_1&(571_1_1)&576_1_1&(765_1_1)&785_1_1", "Water_depro"], ["22_1_4&(80_1_3)&96_1_4&102_1_6&(106_1_8)&216_1_3&(229_1_5)&(236_1_3)&317_1_5&329_1_2&336_1_3&526_1_2&527_1_2&576_1_2&673_1_2&745_1_7&785_1_2&843_1_2&984_1_3&HisN1_depro", "59_1_1&(59_1_3)&526_1_1&527_1_1&(571_1_1)&576_1_1&(765_1_1)&785_1_1", "Oxonium_depro"], ["188_1_1&(188_1_2)&188_2_1&(188_2_2)&226_1_1&(226_1_4)&228_1_1&228_2_1&557_1_1&(557_1_2)&557_2_1", "(108_1_6)&255_1_1&303_1_3&(319_1_3)&(346_1_5)&604_1_3&604_1_6&604_1_9&691_1_3&(725_1_2)&867_1_2", "Oxonium_depro"], ["Oxonium_depro", "(904_1_2)", "7_3_2&336_1_2&593_1_2"], ["Water_depro", "7_1_1&7_2_1&21_1_1", "56_1_5&95_1_4&(97_1_1)&(157_1_4)&(159_1_4)&(163_1_1)&(167_1_1)&(168_1_1)&(254_1_6)&(308_1_2)&308_1_5&(359_1_2)&(516_1_1)&(517_1_1)&(546_2_2)&(636_1_1)&636_1_9&(710_1_1)&(732_1_1)&(732_2_1)&732_2_4&(836_1_1)&(917_1_1)&(996_1_1)&(1001_1_1)"]]}, "10054": {"Reaction": "CC(C)CC(=O)C(=O)[O-].Nc1ncnc2c1ncn2C1OC(COP(=O)([O-])OP(=O)([O-])OCC2O[CH:41]([N:41]3[CH:41]=[CH:41][CH2:41][C:41]([C:41]([NH2:41])=[O:41])=[CH:41]3)C(O)C2O)C(O)C1O.[H+]>>CC(C)CC(O)C(=O)[O-].Nc1ncnc2c1ncn2C1OC(COP(=O)([O-])OP(=O)([O-])OCC2O[CH:41]([n+:41]3[cH:41][cH:41][cH:41][c:41]([C:41]([NH2:41])=[O:41])[cH:41]3)C(O)C2O)C(O)C1O", "Solutions": [["Water_pro", "890_1_2"], ["Oxonium_pro", "(312_1_1)"], ["Oxonium_pro", "90_1_5&(331_1_1)&331_1_4&557_2_2&721_1_1&(775_1_1)&(889_1_1)", "8_1_6&50_1_3&50_2_3&111_1_8&(261_1_5)&331_1_5&(593_1_3)&(775_1_2)&(873_1_3)&890_1_3&Lys_pro"], ["(184_1_3)&(184_2_2)&(230_1_1)&(230_1_5)&230_1_16&721_1_2&(890_1_1)", "Water_pro", "90_1_5&(331_1_1)&331_1_4&557_2_2&721_1_1&(775_1_1)&(889_1_1)"], ["(124_1_3)&(124_1_6)&(124_1_11)&(163_2_2)&216_1_2&(239_1_9)&(239_2_9)&571_1_2&765_1_2&(787_1_2)&788_1_2&(791_1_3)&846_1_1", "Water_pro", "(59_1_1)&59_1_3&(526_1_1)&(527_1_1)&571_1_1&(576_1_1)&765_1_1&(785_1_1)"], ["4_1_1&(13_1_4)&(19_1_1)&(36_1_3)&49_1_7&(68_1_4)&(99_1_7)&(100_1_5)&(107_1_7)&116_1_1&(116_1_3)&(141_1_3)&(141_1_6)&(141_1_8)&(141_1_11)&(159_1_3)&(159_1_6)&(166_1_4)&(171_1_3)&(209_1_2)&(223_1_8)&244_1_3&(332_1_2)&(339_1_2)&(345_1_5)&(365_1_2)&(507_1_3)&(525_1_6)&(525_2_4)&(546_1_4)&(546_2_6)&(570_1_2)&(588_1_2)&(610_1_2)&(615_1_2)&(627_1_5)&(632_1_2)&(647_1_2)&(654_1_2)&(663_1_2)&(665_1_3)&(696_1_2)&(702_1_6)&(801_1_2)&(809_1_6)&(824_1_3)&(824_2_2)&(844_1_2)&(904_1_3)&(916_1_3)&(951_1_5)&Asp/Glu_pro", "Oxonium_pro", "(7_1_1)&(7_2_1)&(21_1_1)"], ["227_1_5", "353_1_4&Ser_pro", "Oxonium_pro"], ["(22_1_4)&80_1_3&(96_1_4)&(102_1_6)&106_1_8&(216_1_3)&229_1_5&236_1_3&(317_1_5)&(329_1_2)&(336_1_3)&(526_1_2)&(527_1_2)&(576_1_2)&(673_1_2)&(745_1_7)&(785_1_2)&(843_1_2)&(984_1_3)&HisN1_pro", "Oxonium_pro", "(59_1_1)&59_1_3&(526_1_1)&(527_1_1)&571_1_1&(576_1_1)&765_1_1&(785_1_1)"], ["Water_pro", "(56_1_5)&(95_1_4)&97_1_1&157_1_4&159_1_4&163_1_1&167_1_1&168_1_1&254_1_6&308_1_2&(308_1_5)&359_1_2&516_1_1&517_1_1&546_2_2&636_1_1&(636_1_9)&710_1_1&732_1_1&732_2_1&(732_2_4)&836_1_1&917_1_1&996_1_1&1001_1_1", "(7_1_1)&(7_2_1)&(21_1_1)"], ["(584_1_1)", "(4_1_5)&4_1_8&(584_1_2)&(621_1_3)&HisN3_pro", "Oxonium_pro"]]}, "10057": {"Reaction": "CC([NH3+])CC(=O)SCCNC(=O)CCNC(=O)C(O)C(C)(C)COP(=O)([O-])OP(=O)([O-])OCC1OC(n2cnc3c(N)ncnc32)C(O)C1OP(=O)([O-])[O-]>>CC=CC(=O)SCCNC(=O)CCNC(=O)C(O)C(C)(C)COP(=O)([O-])OP(=O)([O-])OCC1OC(n2cnc3c(N)ncnc32)C(O)C1OP(=O)([O-])[O-].[NH4+]", "Solutions": ["took too long"]}, "10058": {"Reaction": "CC=CC(=O)SCCNC(=O)CCNC(=O)C(O)C(C)(C)COP(=O)([O-])OP(=O)([O-])OCC1OC(n2cnc3c(N)ncnc32)C(O)C1OP(=O)([O-])[O-].[NH4+]>>CC([NH3+])CC(=O)SCCNC(=O)CCNC(=O)C(O)C(C)(C)COP(=O)([O-])OP(=O)([O-])OCC1OC(n2cnc3c(N)ncnc32)C(O)C1OP(=O)([O-])[O-]", "Solutions": [["(10_1_2)&315_1_1&(947_1_2)&(972_1_2)", "283_1_1", "(60_1_7)&(60_2_9)&537_1_1", "315_1_2&(341_1_1)&341_1_2&343_1_2&347_1_3&(499_1_1)&499_1_2", "283_1_4"], "took too long"]}, "10061": {"Reaction": "[NH3+]C(Cc1c[nH]c2ccccc12)C(=O)[O-].CC(=O)SCCNC(=O)CCNC(=O)C(O)C(C)(C)COP(=O)([O-])OP(=O)([O-])OCC1OC(n2cnc3c(N)ncnc32)C(O)C1OP(=O)([O-])[O-]>>CC(=O)NC(Cc1c[nH]c2ccccc12)C(=O)[O-].CC(C)(COP(=O)([O-])OP(=O)([O-])OCC1OC(n2cnc3c(N)ncnc32)C(O)C1OP(=O)([O-])[O-])C(O)C(=O)NCCC(=O)NCCS.[H+]", "Solutions": [["Oxonium_depro", "(286_1_10)&978_1_1&Amine_secondary_depro", "224_1_2&524_1_2&525_2_2", "524_1_3&525_2_3"], ["574_1_1", "(176_1_3)&(591_1_3)&(626_1_3)&(641_1_3)&(657_1_3)&(706_1_3)", "525_1_5", "(34_1_7)", "Oxonium_depro"], ["555_1_1&855_2_1", "574_1_1", "525_1_5", "124_1_3&124_1_6&124_1_11&163_2_2&(216_1_2)&239_1_9&239_2_9&(571_1_2)&(765_1_2)&787_1_2&(788_1_2)&791_1_3&(846_1_1)", "Oxonium_depro"], ["555_1_1&855_2_1", "224_1_2&524_1_2&525_2_2", "124_1_3&124_1_6&124_1_11&163_2_2&(216_1_2)&239_1_9&239_2_9&(571_1_2)&(765_1_2)&787_1_2&(788_1_2)&791_1_3&(846_1_1)", "524_1_3&525_2_3", "Water_depro"], ["Oxonium_depro", "759_1_1", "224_1_2&524_1_2&525_2_2", "22_1_2", "Methylamide_depro"], ["110_1_1", "111_1_7&(555_1_2)", "224_1_2&524_1_2&525_2_2", "Oxonium_depro", "524_1_3&525_2_3"], ["Oxonium_depro", "283_1_5", "224_1_2&524_1_2&525_2_2", "344_1_2", "Methylamide_depro"], ["Oxonium_depro", "(286_1_10)&978_1_1&Amine_secondary_depro", "224_1_2&524_1_2&525_2_2", "22_1_2", "22_1_3"], ["Water_depro", "(176_1_3)&(591_1_3)&(626_1_3)&(641_1_3)&(657_1_3)&(706_1_3)", "(34_1_7)", "224_1_2&524_1_2&525_2_2", "524_1_3&525_2_3"], ["Oxonium_depro", "(286_1_10)&978_1_1&Amine_secondary_depro", "(224_1_1)&(524_1_1)&(525_1_4)&(525_2_1)&(1005_1_1)", "344_1_1", "524_1_3&525_2_3"]]}, "10062": {"Reaction": "CC(=O)NC(Cc1c[nH]c2ccccc12)C(=O)[O-].CC(C)(COP(=O)([O-])OP(=O)([O-])OCC1OC(n2cnc3c(N)ncnc32)C(O)C1OP(=O)([O-])[O-])C(O)C(=O)NCCC(=O)NCCS.[H+]>>[NH3+]C(Cc1c[nH]c2ccccc12)C(=O)[O-].CC(=O)SCCNC(=O)CCNC(=O)C(O)C(C)(C)COP(=O)([O-])OP(=O)([O-])OCC1OC(n2cnc3c(N)ncnc32)C(O)C1OP(=O)([O-])[O-]", "Solutions": [["Oxonium_pro", "(524_1_3)&(525_2_3)", "(224_1_2)&(524_1_2)&(525_2_2)", "286_1_10&(978_1_1)&Amine_secondary_pro"], ["(525_1_5)", "(574_1_1)", "(124_1_3)&(124_1_6)&(124_1_11)&(163_2_2)&216_1_2&(239_1_9)&(239_2_9)&571_1_2&765_1_2&(787_1_2)&788_1_2&(791_1_3)&846_1_1", "(555_1_1)&(855_2_1)", "Oxonium_pro"], ["Oxonium_pro", "(524_1_3)&(525_2_3)", "(224_1_2)&(524_1_2)&(525_2_2)", "(111_1_7)&555_1_2", "(110_1_1)"], ["34_1_7", "(525_1_5)", "176_1_3&591_1_3&626_1_3&641_1_3&657_1_3&706_1_3", "(574_1_1)", "Oxonium_pro"], ["(524_1_3)&(525_2_3)", "(224_1_2)&(524_1_2)&(525_2_2)", "Water_pro", "(555_1_1)&(855_2_1)", "(124_1_3)&(124_1_6)&(124_1_11)&(163_2_2)&216_1_2&(239_1_9)&(239_2_9)&571_1_2&765_1_2&(787_1_2)&788_1_2&(791_1_3)&846_1_1"], ["Oxonium_pro", "(22_1_3)", "(22_1_2)", "(224_1_2)&(524_1_2)&(525_2_2)", "286_1_10&(978_1_1)&Amine_secondary_pro"], ["(524_1_3)&(525_2_3)", "(224_1_2)&(524_1_2)&(525_2_2)", "(283_1_5)", "4_1_1&(13_1_4)&(19_1_1)&(36_1_3)&49_1_7&(68_1_4)&(99_1_7)&(100_1_5)&(107_1_7)&116_1_1&(116_1_3)&(141_1_3)&(141_1_6)&(141_1_8)&(141_1_11)&(159_1_3)&(159_1_6)&(166_1_4)&(171_1_3)&(209_1_2)&(223_1_8)&244_1_3&(332_1_2)&(339_1_2)&(345_1_5)&(365_1_2)&(507_1_3)&(525_1_6)&(525_2_4)&(546_1_4)&(546_2_6)&(570_1_2)&(588_1_2)&(610_1_2)&(615_1_2)&(627_1_5)&(632_1_2)&(647_1_2)&(654_1_2)&(663_1_2)&(665_1_3)&(696_1_2)&(702_1_6)&(801_1_2)&(809_1_6)&(824_1_3)&(824_2_2)&(844_1_2)&(904_1_3)&(916_1_3)&(951_1_5)&Asp/Glu_pro", "Oxonium_pro"], ["Methylamide_pro", "(344_1_2)", "(224_1_2)&(524_1_2)&(525_2_2)", "(283_1_5)", "Oxonium_pro"], ["566_1_2", "(525_1_5)", "Oxonium_pro", "(574_1_1)", "(759_1_1)"], ["(524_1_3)&(525_2_3)", "(224_1_2)&(524_1_2)&(525_2_2)", "(759_1_1)", "Oxonium_pro", "108_1_6&(255_1_1)&(303_1_3)&319_1_3&346_1_5&(604_1_3)&(604_1_6)&(604_1_9)&(691_1_3)&725_1_2&(867_1_2)&Tys_pro"]]}, "10065": {"Reaction": "Nc1nc2c(c(=O)[nH]1)N1CN(c3ccc(C(=O)NC(CCC(=O)[O-])C(=O)[O-])cc3)CC1CN2.CC([NH3+])C(=O)[O-].[OH2:1]>>CC([NH3+])(CO)C(=O)[O-].Nc1nc2c(c(=O)[nH]1)NC(CNc1ccc(C(=O)NC(CCC(=O)[O-])C(=O)[O-])cc1)CN2", "Solutions": ["infeasible"]}, "10066": {"Reaction": "CC([NH3+])(CO)C(=O)[O-].Nc1nc2c(c(=O)[nH]1)NC(CNc1ccc(C(=O)NC(CCC(=O)[O-])C(=O)[O-])cc1)CN2>>Nc1nc2c(c(=O)[nH]1)N1CN(c3ccc(C(=O)NC(CCC(=O)[O-])C(=O)[O-])cc3)CC1CN2.CC([NH3+])C(=O)[O-].[OH2:1]", "Solutions": ["infeasible"]}, "10073": {"Reaction": "C[NH+](C)CC(=O)[O-].[CH3:49][S+:49]([CH2:49][CH2:49][CH:49]([NH3+:49])[C:49](=[O:49])[O-:49])[CH2:49][CH:49]1[O:49][CH:49]([n:49]2[cH:49][n:49][c:49]3[c:49]([NH2:49])[n:49][cH:49][n:49][c:49]32)[CH:49]([OH:49])[CH:49]1[OH:49]>>C[N+](C)(C)CC(=O)[O-].[NH2:49][c:49]1[n:49][cH:49][n:49][c:49]2[c:49]1[n:49][cH:49][n:49]2[CH:49]1[O:49][CH:49]([CH2:49][S:49][CH2:49][CH2:49][CH:49]([NH3+:49])[C:49](=[O:49])[O-:49])[CH:49]([OH:49])[CH:49]1[OH:49].[H+]", "Solutions": [["604_1_7", "Oxonium_depro", "604_1_8", "(108_1_6)&255_1_1&303_1_3&(319_1_3)&(346_1_5)&604_1_3&604_1_6&604_1_9&691_1_3&(725_1_2)&867_1_2"], ["604_1_7", "(566_1_2)", "604_1_8", "Water_depro"], ["Oxonium_depro", "604_1_7", "(350_1_1)&(604_1_1)&(691_1_1)", "amine_primary_depro", "604_1_8"], ["Oxonium_depro", "604_1_7", "993_1_1", "Carboxylic_depro", "604_1_8"], ["(236_2_3)&(294_1_3)&Arg_depro", "Oxonium_depro", "(338_1_2)&954_1_2&954_2_2", "604_1_7", "604_1_8"], ["604_1_7", "Oxonium_depro", "350_1_2", "(23_1_1)&(604_1_2)&(691_1_2)&(1005_1_2)", "604_1_8"], ["22_1_4&(80_1_3)&96_1_4&102_1_6&(106_1_8)&216_1_3&(229_1_5)&(236_1_3)&317_1_5&329_1_2&336_1_3&526_1_2&527_1_2&576_1_2&673_1_2&745_1_7&785_1_2&843_1_2&984_1_3&HisN1_depro", "Oxonium_depro", "(329_1_6)&(366_1_3)&565_1_1&(652_1_2)&745_1_1&(847_1_4)&(973_1_8)", "604_1_7", "604_1_8"], ["Oxonium_depro", "604_1_7", "557_2_3&(933_1_6)", "604_1_8", "(8_1_6)&(50_1_3)&(50_2_3)&(111_1_8)&261_1_5&(331_1_5)&593_1_3&775_1_2&873_1_3&(890_1_3)&Lys_depro"], ["(21_1_4)&190_1_1&228_1_5&228_2_4&273_1_3", "Oxonium_depro", "(4_1_1)&13_1_4&19_1_1&36_1_3&(49_1_7)&68_1_4&99_1_7&100_1_5&107_1_7&(116_1_1)&116_1_3&141_1_3&141_1_6&141_1_8&141_1_11&159_1_3&159_1_6&166_1_4&171_1_3&209_1_2&223_1_8&(244_1_3)&332_1_2&339_1_2&345_1_5&365_1_2&507_1_3&525_1_6&525_2_4&546_1_4&546_2_6&570_1_2&588_1_2&610_1_2&615_1_2&627_1_5&632_1_2&647_1_2&654_1_2&663_1_2&665_1_3&696_1_2&702_1_6&801_1_2&809_1_6&824_1_3&824_2_2&844_1_2&904_1_3&916_1_3&951_1_5&Asp/Glu_depro", "604_1_7", "604_1_8"], ["993_1_1", "604_1_7", "(34_1_7)", "604_1_8", "Water_depro"]]}, "10074": {"Reaction": "C[N+](C)(C)CC(=O)[O-].[NH2:49][c:49]1[n:49][cH:49][n:49][c:49]2[c:49]1[n:49][cH:49][n:49]2[CH:49]1[O:49][CH:49]([CH2:49][S:49][CH2:49][CH2:49][CH:49]([NH3+:49])[C:49](=[O:49])[O-:49])[CH:49]([OH:49])[CH:49]1[OH:49].[H+]>>C[NH+](C)CC(=O)[O-].[CH3:49][S+:49]([CH2:49][CH2:49][CH:49]([NH3+:49])[C:49](=[O:49])[O-:49])[CH2:49][CH:49]1[O:49][CH:49]([n:49]2[cH:49][n:49][c:49]3[c:49]([NH2:49])[n:49][cH:49][n:49][c:49]32)[CH:49]([OH:49])[CH:49]1[OH:49]", "Solutions": [["Oxonium_pro", "(604_1_8)", "108_1_6&(255_1_1)&(303_1_3)&319_1_3&346_1_5&(604_1_3)&(604_1_6)&(604_1_9)&(691_1_3)&725_1_2&(867_1_2)&Tys_pro", "(604_1_7)"], ["Water_pro", "(604_1_8)", "(604_1_7)", "566_1_2"], ["Carboxylic_pro", "(604_1_8)", "Oxonium_pro", "(993_1_1)", "(604_1_7)"], ["(604_1_8)", "236_2_3&294_1_3&Arg_pro", "Oxonium_pro", "(604_1_7)", "338_1_2&(954_1_2)&(954_2_2)"], ["Oxonium_pro", "(604_1_8)", "amine_primary_pro", "350_1_1&604_1_1&691_1_1", "(604_1_7)"], ["34_1_7", "(993_1_1)", "Water_pro", "(604_1_8)", "(604_1_7)"], ["8_1_6&50_1_3&50_2_3&111_1_8&(261_1_5)&331_1_5&(593_1_3)&(775_1_2)&(873_1_3)&890_1_3&Lys_pro", "(604_1_8)", "(604_1_7)", "Oxonium_pro", "(557_2_3)&933_1_6"], ["Oxonium_pro", "(604_1_8)", "23_1_1&604_1_2&691_1_2&1005_1_2", "(350_1_2)", "(604_1_7)"], ["(604_1_8)", "(22_1_4)&80_1_3&(96_1_4)&(102_1_6)&106_1_8&(216_1_3)&229_1_5&236_1_3&(317_1_5)&(329_1_2)&(336_1_3)&(526_1_2)&(527_1_2)&(576_1_2)&(673_1_2)&(745_1_7)&(785_1_2)&(843_1_2)&(984_1_3)&HisN1_pro", "Oxonium_pro", "(604_1_7)", "329_1_6&366_1_3&(565_1_1)&652_1_2&(745_1_1)&847_1_4&973_1_8"], ["(604_1_8)", "21_1_4&(190_1_1)&(228_1_5)&(228_2_4)&(273_1_3)", "Oxonium_pro", "(604_1_7)", "4_1_1&(13_1_4)&(19_1_1)&(36_1_3)&49_1_7&(68_1_4)&(99_1_7)&(100_1_5)&(107_1_7)&116_1_1&(116_1_3)&(141_1_3)&(141_1_6)&(141_1_8)&(141_1_11)&(159_1_3)&(159_1_6)&(166_1_4)&(171_1_3)&(209_1_2)&(223_1_8)&244_1_3&(332_1_2)&(339_1_2)&(345_1_5)&(365_1_2)&(507_1_3)&(525_1_6)&(525_2_4)&(546_1_4)&(546_2_6)&(570_1_2)&(588_1_2)&(610_1_2)&(615_1_2)&(627_1_5)&(632_1_2)&(647_1_2)&(654_1_2)&(663_1_2)&(665_1_3)&(696_1_2)&(702_1_6)&(801_1_2)&(809_1_6)&(824_1_3)&(824_2_2)&(844_1_2)&(904_1_3)&(916_1_3)&(951_1_5)&Asp/Glu_pro"]]}, "10077": {"Reaction": "OCC1OC(OC2C(CO)OC(O)C(O)C2O)C(O)C(O)C1O.[OH2:1]>>OCC1OC(O)C(O)C(O)C1O.OCC1OC(O)C(O)C(O)C1O", "Solutions": [["19_2_1&559_1_1&561_1_1&644_1_1"], ["203_2_1&764_1_1&774_2_1&819_1_1", "203_2_2&690_1_3&819_1_2"], ["45_1_1&(45_1_2)&548_1_1", "36_1_2&548_1_2"], ["829_1_2", "829_1_1"], ["203_1_1&285_1_1&397_1_1&560_1_1&582_1_1&658_1_1&667_1_1&793_1_1&793_1_3&826_1_1&(826_1_2)&831_1_1&976_1_1", "203_1_2&285_1_2&397_1_2&560_1_2&580_1_4&658_1_2&667_1_2&764_1_3&793_1_2&793_1_4&807_1_4&831_1_2&976_1_2"], ["(185_1_8)&680_1_1&880_1_1", "683_1_5"], ["580_1_1", "580_1_2", "203_2_2&690_1_3&819_1_2"], ["(356_1_2)", "(7_3_1)&(8_1_1)&8_1_5&(76_1_1)&163_1_3&359_1_5&488_1_2&488_2_2&577_1_3&856_1_3&(991_1_1)", "203_2_2&690_1_3&819_1_2"], ["203_2_1&764_1_1&774_2_1&819_1_1", "580_1_3&764_1_2&807_1_3", "203_1_2&285_1_2&397_1_2&560_1_2&580_1_4&658_1_2&667_1_2&764_1_3&793_1_2&793_1_4&807_1_4&831_1_2&976_1_2"], ["203_1_1&285_1_1&397_1_1&560_1_1&582_1_1&658_1_1&667_1_1&793_1_1&793_1_3&826_1_1&(826_1_2)&831_1_1&976_1_1", "(580_1_3)&(764_1_2)&(807_1_3)", "203_2_2&690_1_3&819_1_2"]]}, "10078": {"Reaction": "OCC1OC(O)C(O)C(O)C1O.OCC1OC(O)C(O)C(O)C1O>>OCC1OC(OC2C(CO)OC(O)C(O)C2O)C(O)C(O)C1O.[OH2:1]", "Solutions": [["(19_2_1)&(559_1_1)&(561_1_1)&(644_1_1)"], ["(683_1_5)", "185_1_8&(680_1_1)&(880_1_1)"], ["(829_1_2)", "(829_1_1)"], ["(203_2_2)&(690_1_3)&(819_1_2)", "(203_2_1)&(764_1_1)&(774_2_1)&(819_1_1)"], ["(203_1_2)&(285_1_2)&(397_1_2)&(560_1_2)&(580_1_4)&(658_1_2)&(667_1_2)&(764_1_3)&(793_1_2)&(793_1_4)&(807_1_4)&(831_1_2)&(976_1_2)", "(203_1_1)&(285_1_1)&(397_1_1)&(560_1_1)&(582_1_1)&(658_1_1)&(667_1_1)&(793_1_1)&(793_1_3)&(826_1_1)&826_1_2&(831_1_1)&(976_1_1)"], ["(36_1_2)&(548_1_2)", "(45_1_1)&45_1_2&(548_1_1)"], ["(203_2_2)&(690_1_3)&(819_1_2)", "(580_1_2)", "(580_1_1)"], ["(82_1_6)&82_1_13&(272_1_3)&336_1_1&629_1_1", "(683_1_5)", "82_1_14"], ["(203_2_2)&(690_1_3)&(819_1_2)", "580_1_3&764_1_2&807_1_3", "(203_1_1)&(285_1_1)&(397_1_1)&(560_1_1)&(582_1_1)&(658_1_1)&(667_1_1)&(793_1_1)&(793_1_3)&(826_1_1)&826_1_2&(831_1_1)&(976_1_1)"], ["(203_1_2)&(285_1_2)&(397_1_2)&(560_1_2)&(580_1_4)&(658_1_2)&(667_1_2)&(764_1_3)&(793_1_2)&(793_1_4)&(807_1_4)&(831_1_2)&(976_1_2)", "(580_1_3)&(764_1_2)&(807_1_3)", "(203_2_1)&(764_1_1)&(774_2_1)&(819_1_1)"]]}, "10081": {"Reaction": "O=C1C=C([O-])CC(O)C1.Nc1ncnc2c1ncn2C1OC(COP(=O)([O-])OP(=O)([O-])OCC2O[CH:41]([n+:41]3[cH:41][cH:41][cH:41][c:41]([C:41]([NH2:41])=[O:41])[cH:41]3)C(O)C2O)C(O)C1OP(=O)([O-])[O-]>>Oc1cc(O)cc(O)c1.Nc1ncnc2c1ncn2C1OC(COP(=O)([O-])OP(=O)([O-])OCC2O[CH:41]([N:41]3[CH:41]=[CH:41][CH2:41][C:41]([C:41]([NH2:41])=[O:41])=[CH:41]3)C(O)C2O)C(O)C1OP(=O)([O-])[O-]", "Solutions": ["took too long"]}, "10082": {"Reaction": "Oc1cc(O)cc(O)c1.Nc1ncnc2c1ncn2C1OC(COP(=O)([O-])OP(=O)([O-])OCC2O[CH:41]([N:41]3[CH:41]=[CH:41][CH2:41][C:41]([C:41]([NH2:41])=[O:41])=[CH:41]3)C(O)C2O)C(O)C1OP(=O)([O-])[O-]>>O=C1C=C([O-])CC(O)C1.Nc1ncnc2c1ncn2C1OC(COP(=O)([O-])OP(=O)([O-])OCC2O[CH:41]([n+:41]3[cH:41][cH:41][cH:41][c:41]([C:41]([NH2:41])=[O:41])[cH:41]3)C(O)C2O)C(O)C1OP(=O)([O-])[O-]", "Solutions": ["took too long"]}, "10085": {"Reaction": "O=C([O-])c1ccc(O)c(O)c1.[O:57]=[O:57]>>O=C([O-])C=CC(=CC(=O)[O-])C(=O)[O-].[H+].[H+]", "Solutions": ["took too long"]}, "10086": {"Reaction": "O=C([O-])C=CC(=CC(=O)[O-])C(=O)[O-].[H+].[H+]>>O=C([O-])c1ccc(O)c(O)c1.[O:57]=[O:57]", "Solutions": ["took too long"]}, "10089": {"Reaction": "OCC1OC(OC2(CO)OC(CO)C(O)C2O)C(O)C(O)C1O.O=c1ccn(C2OC(COP(=O)([O-])OP(=O)([O-])OC3OC(CO)C(O)C(O)C3O)C(O)C2O)c(=O)[nH]1>>OCC1OC(OCC2OC(CO)(OC3OC(CO)C(O)C(O)C3O)C(O)C2O)C(O)C(O)C1O.O=c1ccn(C2OC(COP(=O)([O-])OP(=O)([O-])[O-])C(O)C2O)c(=O)[nH]1.[H+]", "Solutions": [["22_1_4&(80_1_3)&96_1_4&102_1_6&(106_1_8)&216_1_3&(229_1_5)&(236_1_3)&317_1_5&329_1_2&336_1_3&526_1_2&527_1_2&576_1_2&673_1_2&745_1_7&785_1_2&843_1_2&984_1_3&HisN1_depro", "Oxonium_depro", "340_1_1"], ["Water_depro", "197_1_2&568_1_1", "(43_1_4)&787_3_3&(811_1_2)"], ["339_1_1&570_1_1&(649_1_1)&770_1_1&801_1_1&970_1_1", "56_1_5&95_1_4&(97_1_1)&(157_1_4)&(159_1_4)&(163_1_1)&(167_1_1)&(168_1_1)&(254_1_6)&(308_1_2)&308_1_5&(359_1_2)&(516_1_1)&(517_1_1)&(546_2_2)&(636_1_1)&636_1_9&(710_1_1)&(732_1_1)&(732_2_1)&732_2_4&(836_1_1)&(917_1_1)&(996_1_1)&(1001_1_1)", "Water_depro"], ["124_1_3&124_1_6&124_1_11&163_2_2&(216_1_2)&239_1_9&239_2_9&(571_1_2)&(765_1_2)&787_1_2&(788_1_2)&791_1_3&(846_1_1)", "Water_depro", "340_1_1"], ["Oxonium_depro", "197_1_2&568_1_1", "Phosphate_-1_depro"], ["339_1_1&570_1_1&(649_1_1)&770_1_1&801_1_1&970_1_1", "Oxonium_depro", "(4_1_1)&13_1_4&19_1_1&36_1_3&(49_1_7)&68_1_4&99_1_7&100_1_5&107_1_7&(116_1_1)&116_1_3&141_1_3&141_1_6&141_1_8&141_1_11&159_1_3&159_1_6&166_1_4&171_1_3&209_1_2&223_1_8&(244_1_3)&332_1_2&339_1_2&345_1_5&365_1_2&507_1_3&525_1_6&525_2_4&546_1_4&546_2_6&570_1_2&588_1_2&610_1_2&615_1_2&627_1_5&632_1_2&647_1_2&654_1_2&663_1_2&665_1_3&696_1_2&702_1_6&801_1_2&809_1_6&824_1_3&824_2_2&844_1_2&904_1_3&916_1_3&951_1_5&Asp/Glu_depro"], ["113_1_3", "Oxonium_depro", "(110_1_3)&(110_2_4)", "340_1_1"], ["622_1_1&(695_1_2)&(787_2_2)&(787_3_2)&802_2_1", "(4_1_1)&13_1_4&19_1_1&36_1_3&(49_1_7)&68_1_4&99_1_7&100_1_5&107_1_7&(116_1_1)&116_1_3&141_1_3&141_1_6&141_1_8&141_1_11&159_1_3&159_1_6&166_1_4&171_1_3&209_1_2&223_1_8&(244_1_3)&332_1_2&339_1_2&345_1_5&365_1_2&507_1_3&525_1_6&525_2_4&546_1_4&546_2_6&570_1_2&588_1_2&610_1_2&615_1_2&627_1_5&632_1_2&647_1_2&654_1_2&663_1_2&665_1_3&696_1_2&702_1_6&801_1_2&809_1_6&824_1_3&824_2_2&844_1_2&904_1_3&916_1_3&951_1_5&Asp/Glu_depro", "Oxonium_depro", "(690_1_1)"], ["(4_1_1)&13_1_4&19_1_1&36_1_3&(49_1_7)&68_1_4&99_1_7&100_1_5&107_1_7&(116_1_1)&116_1_3&141_1_3&141_1_6&141_1_8&141_1_11&159_1_3&159_1_6&166_1_4&171_1_3&209_1_2&223_1_8&(244_1_3)&332_1_2&339_1_2&345_1_5&365_1_2&507_1_3&525_1_6&525_2_4&546_1_4&546_2_6&570_1_2&588_1_2&610_1_2&615_1_2&627_1_5&632_1_2&647_1_2&654_1_2&663_1_2&665_1_3&696_1_2&702_1_6&801_1_2&809_1_6&824_1_3&824_2_2&844_1_2&904_1_3&916_1_3&951_1_5&Asp/Glu_depro", "(244_1_2)&368_2_1&(368_2_6)&368_3_1&(368_3_7)&(368_4_3)&873_1_1", "Oxonium_depro", "(203_2_1)&(764_1_1)&(774_2_1)&(819_1_1)"], ["339_1_1&570_1_1&(649_1_1)&770_1_1&801_1_1&970_1_1", "836_2_3", "Phosphate_depro", "Oxonium_depro"]]}, "10090": {"Reaction": "OCC1OC(OCC2OC(CO)(OC3OC(CO)C(O)C(O)C3O)C(O)C2O)C(O)C(O)C1O.O=c1ccn(C2OC(COP(=O)([O-])OP(=O)([O-])[O-])C(O)C2O)c(=O)[nH]1.[H+]>>OCC1OC(OC2(CO)OC(CO)C(O)C2O)C(O)C(O)C1O.O=c1ccn(C2OC(COP(=O)([O-])OP(=O)([O-])OC3OC(CO)C(O)C(O)C3O)C(O)C2O)c(=O)[nH]1", "Solutions": [["Oxonium_pro", "Phosphate_-1_pro", "(197_1_2)&(568_1_1)"], ["(22_1_4)&80_1_3&(96_1_4)&(102_1_6)&106_1_8&(216_1_3)&229_1_5&236_1_3&(317_1_5)&(329_1_2)&(336_1_3)&(526_1_2)&(527_1_2)&(576_1_2)&(673_1_2)&(745_1_7)&(785_1_2)&(843_1_2)&(984_1_3)&HisN1_pro", "(340_1_1)", "Oxonium_pro"], ["Water_pro", "43_1_4&(787_3_3)&811_1_2", "(197_1_2)&(568_1_1)"], ["(124_1_3)&(124_1_6)&(124_1_11)&(163_2_2)&216_1_2&(239_1_9)&(239_2_9)&571_1_2&765_1_2&(787_1_2)&788_1_2&(791_1_3)&846_1_1", "(340_1_1)", "Water_pro"], ["(339_1_1)&(570_1_1)&649_1_1&(770_1_1)&(801_1_1)&(970_1_1)", "Water_pro", "(56_1_5)&(95_1_4)&97_1_1&157_1_4&159_1_4&163_1_1&167_1_1&168_1_1&254_1_6&308_1_2&(308_1_5)&359_1_2&516_1_1&517_1_1&546_2_2&636_1_1&(636_1_9)&710_1_1&732_1_1&732_2_1&(732_2_4)&836_1_1&917_1_1&996_1_1&1001_1_1"], ["(339_1_1)&(570_1_1)&649_1_1&(770_1_1)&(801_1_1)&(970_1_1)", "4_1_1&(13_1_4)&(19_1_1)&(36_1_3)&49_1_7&(68_1_4)&(99_1_7)&(100_1_5)&(107_1_7)&116_1_1&(116_1_3)&(141_1_3)&(141_1_6)&(141_1_8)&(141_1_11)&(159_1_3)&(159_1_6)&(166_1_4)&(171_1_3)&(209_1_2)&(223_1_8)&244_1_3&(332_1_2)&(339_1_2)&(345_1_5)&(365_1_2)&(507_1_3)&(525_1_6)&(525_2_4)&(546_1_4)&(546_2_6)&(570_1_2)&(588_1_2)&(610_1_2)&(615_1_2)&(627_1_5)&(632_1_2)&(647_1_2)&(654_1_2)&(663_1_2)&(665_1_3)&(696_1_2)&(702_1_6)&(801_1_2)&(809_1_6)&(824_1_3)&(824_2_2)&(844_1_2)&(904_1_3)&(916_1_3)&(951_1_5)&Asp/Glu_pro", "Oxonium_pro"], ["533_1_1", "Water_pro", "(246_1_1)", "(197_1_2)&(568_1_1)"], ["Oxonium_pro", "690_1_1", "(622_1_1)&695_1_2&787_2_2&787_3_2&(802_2_1)", "4_1_1&(13_1_4)&(19_1_1)&(36_1_3)&49_1_7&(68_1_4)&(99_1_7)&(100_1_5)&(107_1_7)&116_1_1&(116_1_3)&(141_1_3)&(141_1_6)&(141_1_8)&(141_1_11)&(159_1_3)&(159_1_6)&(166_1_4)&(171_1_3)&(209_1_2)&(223_1_8)&244_1_3&(332_1_2)&(339_1_2)&(345_1_5)&(365_1_2)&(507_1_3)&(525_1_6)&(525_2_4)&(546_1_4)&(546_2_6)&(570_1_2)&(588_1_2)&(610_1_2)&(615_1_2)&(627_1_5)&(632_1_2)&(647_1_2)&(654_1_2)&(663_1_2)&(665_1_3)&(696_1_2)&(702_1_6)&(801_1_2)&(809_1_6)&(824_1_3)&(824_2_2)&(844_1_2)&(904_1_3)&(916_1_3)&(951_1_5)&Asp/Glu_pro"], ["203_2_1&764_1_1&774_2_1&819_1_1", "244_1_2&(368_2_1)&368_2_6&(368_3_1)&368_3_7&368_4_3&(873_1_1)", "Oxonium_pro", "4_1_1&(13_1_4)&(19_1_1)&(36_1_3)&49_1_7&(68_1_4)&(99_1_7)&(100_1_5)&(107_1_7)&116_1_1&(116_1_3)&(141_1_3)&(141_1_6)&(141_1_8)&(141_1_11)&(159_1_3)&(159_1_6)&(166_1_4)&(171_1_3)&(209_1_2)&(223_1_8)&244_1_3&(332_1_2)&(339_1_2)&(345_1_5)&(365_1_2)&(507_1_3)&(525_1_6)&(525_2_4)&(546_1_4)&(546_2_6)&(570_1_2)&(588_1_2)&(610_1_2)&(615_1_2)&(627_1_5)&(632_1_2)&(647_1_2)&(654_1_2)&(663_1_2)&(665_1_3)&(696_1_2)&(702_1_6)&(801_1_2)&(809_1_6)&(824_1_3)&(824_2_2)&(844_1_2)&(904_1_3)&(916_1_3)&(951_1_5)&Asp/Glu_pro"], ["Oxonium_pro", "(339_1_1)&(570_1_1)&649_1_1&(770_1_1)&(801_1_1)&(970_1_1)", "(8_1_6)&(50_1_3)&(50_2_3)&(111_1_8)&261_1_5&(331_1_5)&593_1_3&775_1_2&873_1_3&(890_1_3)&Lys_depro", "(92_2_6)&(579_1_4)"]]}, "10093": {"Reaction": "CC1CC(OP(=O)([O-])[O-])C(CO)O1.[OH2:1]>>CC1CC(O)C(CO)O1.O=P([O-])([O-])O", "Solutions": [["41_1_1&161_1_1&164_1_2&233_1_1&233_1_2&300_1_2&564_1_2&989_1_1"], ["27_1_1&546_1_1", "27_1_2&(152_1_1)&488_1_4&546_1_3&546_2_5&(738_1_4)&(975_1_1)&(975_3_1)&(1000_1_1)"], ["352_1_2&(352_1_3)", "(180_1_4)&(187_1_3)&463_1_3"], ["338_1_2&(954_1_2)&(954_2_2)", "338_1_1"], ["839_1_1", "839_1_2"], ["53_1_4&165_1_2", "165_1_1"], ["754_1_1", "82_1_6&(82_1_13)&272_1_3&(336_1_1)&(629_1_1)"], ["11_1_1", "11_1_2"], ["222_1_4&955_1_2", "955_1_1"], ["59_1_2", "(228_2_2)"]]}, "10094": {"Reaction": "CC1CC(O)C(CO)O1.O=P([O-])([O-])O>>CC1CC(OP(=O)([O-])[O-])C(CO)O1.[OH2:1]", "Solutions": [["(41_1_1)&(161_1_1)&(164_1_2)&(233_1_1)&(233_1_2)&(300_1_2)&(564_1_2)&(989_1_1)"], ["(839_1_2)", "(839_1_1)"], ["(352_1_2)&352_1_3", "180_1_4&187_1_3&(463_1_3)"], ["(44_1_3)", "(44_1_2)"], ["(955_1_1)", "(222_1_4)&(955_1_2)"], ["(163_2_1)", "(124_1_3)&(124_1_6)&(124_1_11)&(163_2_2)&216_1_2&(239_1_9)&(239_2_9)&571_1_2&765_1_2&(787_1_2)&788_1_2&(791_1_3)&846_1_1"], ["(27_2_1)", "(27_2_2)&(35_1_2)&(48_1_2)&(58_1_2)&(86_1_2)&222_1_6&(282_1_3)&577_1_2&695_1_3&754_1_2&(757_1_2)&(770_1_2)&(802_1_2)&(802_2_3)"], ["(321_1_2)&989_1_2&(989_1_3)", "(321_1_1)"], ["(82_1_6)&82_1_13&(272_1_3)&336_1_1&629_1_1", "(754_1_1)"], ["7_3_1&8_1_1&(8_1_5)&76_1_1&(163_1_3)&(359_1_5)&(488_1_2)&(488_2_2)&(577_1_3)&(856_1_3)&991_1_1", "(904_1_1)"]]}, "10097": {"Reaction": "CNC(COP(=O)([O-])OCC(C)(C)C(O)C(=O)NCCC(=O)NCCSC(C)=O)C(C)=O.[CH3:49][S+:49]([CH2:49][CH2:49][CH:49]([NH3+:49])[C:49](=[O:49])[O-:49])[CH2:49][CH:49]1[O:49][CH:49]([n:49]2[cH:49][n:49][c:49]3[c:49]([NH2:49])[n:49][cH:49][n:49][c:49]32)[CH:49]([OH:49])[CH:49]1[OH:49]>>CC(=O)NC1CCOC1=O.CSCC1OC(n2cnc3c(N)ncnc32)C(O)C1O.CNC(COP(=O)([O-])OCC(C)(C)C(O)C(=O)NCCC(=O)NCCS)C(C)=O.[H+]", "Solutions": [["224_1_2&524_1_2&525_2_2", "197_1_2&568_1_1", "524_1_3&525_2_3", "Water_depro", "(9_1_1)", "(176_1_3)&(591_1_3)&(626_1_3)&(641_1_3)&(657_1_3)&(706_1_3)", "124_1_3&124_1_6&124_1_11&163_2_2&(216_1_2)&239_1_9&239_2_9&(571_1_2)&(765_1_2)&787_1_2&(788_1_2)&791_1_3&(846_1_1)"], ["Oxonium_depro", "197_1_2&568_1_1", "224_1_2&524_1_2&525_2_2", "(9_1_1)", "(292_1_3)&(547_1_8)", "(286_1_10)&978_1_1&Amine_secondary_depro", "524_1_3&525_2_3"], ["574_1_1", "197_1_2&568_1_1", "525_1_5", "Oxonium_depro", "(9_1_1)", "124_1_3&124_1_6&124_1_11&163_2_2&(216_1_2)&239_1_9&239_2_9&(571_1_2)&(765_1_2)&787_1_2&(788_1_2)&791_1_3&(846_1_1)", "(176_1_3)&(591_1_3)&(626_1_3)&(641_1_3)&(657_1_3)&(706_1_3)"], ["Oxonium_depro", "197_1_2&568_1_1", "(9_1_1)", "224_1_2&524_1_2&525_2_2", "524_1_3&525_2_3", "(176_1_3)&(591_1_3)&(626_1_3)&(641_1_3)&(657_1_3)&(706_1_3)", "22_1_4&(80_1_3)&96_1_4&102_1_6&(106_1_8)&216_1_3&(229_1_5)&(236_1_3)&317_1_5&329_1_2&336_1_3&526_1_2&527_1_2&576_1_2&673_1_2&745_1_7&785_1_2&843_1_2&984_1_3&HisN1_depro"], ["163_1_2", "(9_1_1)", "(171_1_2)", "(176_1_1)&(821_2_1)", "(19_2_1)&(559_1_1)&(561_1_1)&(644_1_1)", "283_1_5", "Water_depro", "53_2_3"], ["574_1_1", "836_1_2", "(9_1_1)", "(19_2_1)&(559_1_1)&(561_1_1)&(644_1_1)", "525_1_5", "(693_1_1)&693_1_4&794_1_2&838_1_2", "Oxonium_depro", "(176_1_3)&(591_1_3)&(626_1_3)&(641_1_3)&(657_1_3)&(706_1_3)"], ["224_1_2&524_1_2&525_2_2", "565_1_2", "(19_2_1)&(559_1_1)&(561_1_1)&(644_1_1)", "Oxonium_depro", "22_1_2", "Methylamide_depro", "(9_1_1)", "(176_1_3)&(591_1_3)&(626_1_3)&(641_1_3)&(657_1_3)&(706_1_3)"], ["224_1_2&524_1_2&525_2_2", "340_1_1", "340_1_2&840_1_3", "524_1_3&525_2_3", "22_1_4&(80_1_3)&96_1_4&102_1_6&(106_1_8)&216_1_3&(229_1_5)&(236_1_3)&317_1_5&329_1_2&336_1_3&526_1_2&527_1_2&576_1_2&673_1_2&745_1_7&785_1_2&843_1_2&984_1_3&HisN1_depro", "Oxonium_depro", "(9_1_1)", "(176_1_3)&(591_1_3)&(626_1_3)&(641_1_3)&(657_1_3)&(706_1_3)"], ["340_1_1", "574_1_1", "525_1_5", "Oxonium_depro", "340_1_2&840_1_3", "(9_1_1)", "124_1_3&124_1_6&124_1_11&163_2_2&(216_1_2)&239_1_9&239_2_9&(571_1_2)&(765_1_2)&787_1_2&(788_1_2)&791_1_3&(846_1_1)", "(176_1_3)&(591_1_3)&(626_1_3)&(641_1_3)&(657_1_3)&(706_1_3)"], ["224_1_2&524_1_2&525_2_2", "340_1_1", "340_1_2&840_1_3", "(9_1_1)", "(286_1_10)&978_1_1&Amine_secondary_depro", "524_1_3&525_2_3", "(292_1_3)&(547_1_8)", "Oxonium_depro"]]}, "10098": {"Reaction": "CC(=O)NC1CCOC1=O.CSCC1OC(n2cnc3c(N)ncnc32)C(O)C1O.CNC(COP(=O)([O-])OCC(C)(C)C(O)C(=O)NCCC(=O)NCCS)C(C)=O.[H+]>>CNC(COP(=O)([O-])OCC(C)(C)C(O)C(=O)NCCC(=O)NCCSC(C)=O)C(C)=O.[CH3:49][S+:49]([CH2:49][CH2:49][CH:49]([NH3+:49])[C:49](=[O:49])[O-:49])[CH2:49][CH:49]1[O:49][CH:49]([n:49]2[cH:49][n:49][c:49]3[c:49]([NH2:49])[n:49][cH:49][n:49][c:49]32)[CH:49]([OH:49])[CH:49]1[OH:49]", "Solutions": [["176_1_3&591_1_3&626_1_3&641_1_3&657_1_3&706_1_3", "(525_1_5)", "(574_1_1)", "Oxonium_pro", "(124_1_3)&(124_1_6)&(124_1_11)&(163_2_2)&216_1_2&(239_1_9)&(239_2_9)&571_1_2&765_1_2&(787_1_2)&788_1_2&(791_1_3)&846_1_1", "9_1_1", "(197_1_2)&(568_1_1)"], ["(524_1_3)&(525_2_3)", "176_1_3&591_1_3&626_1_3&641_1_3&657_1_3&706_1_3", "Water_pro", "(224_1_2)&(524_1_2)&(525_2_2)", "9_1_1", "(197_1_2)&(568_1_1)", "(124_1_3)&(124_1_6)&(124_1_11)&(163_2_2)&216_1_2&(239_1_9)&(239_2_9)&571_1_2&765_1_2&(787_1_2)&788_1_2&(791_1_3)&846_1_1"], ["(22_1_4)&80_1_3&(96_1_4)&(102_1_6)&106_1_8&(216_1_3)&229_1_5&236_1_3&(317_1_5)&(329_1_2)&(336_1_3)&(526_1_2)&(527_1_2)&(576_1_2)&(673_1_2)&(745_1_7)&(785_1_2)&(843_1_2)&(984_1_3)&HisN1_pro", "176_1_3&591_1_3&626_1_3&641_1_3&657_1_3&706_1_3", "(524_1_3)&(525_2_3)", "(224_1_2)&(524_1_2)&(525_2_2)", "9_1_1", "Oxonium_pro", "(197_1_2)&(568_1_1)"], ["292_1_3&547_1_8", "286_1_10&(978_1_1)&Amine_secondary_pro", "(524_1_3)&(525_2_3)", "(224_1_2)&(524_1_2)&(525_2_2)", "9_1_1", "Oxonium_pro", "(197_1_2)&(568_1_1)"], ["176_1_3&591_1_3&626_1_3&641_1_3&657_1_3&706_1_3", "9_1_1", "(788_1_1)", "Oxonium_pro", "(525_1_5)", "35_1_1&58_1_1&209_1_1&223_1_1&365_1_1&588_1_1&615_1_1&632_1_1&647_1_1&654_1_1&663_1_1&696_1_1&757_1_1&760_1_1", "(339_1_1)&(570_1_1)&649_1_1&(770_1_1)&(801_1_1)&(970_1_1)", "(574_1_1)"], ["Oxonium_pro", "176_1_3&591_1_3&626_1_3&641_1_3&657_1_3&706_1_3", "9_1_1", "(75_1_3)", "167_1_3&168_1_3&591_1_2&595_1_2&626_1_2&641_1_2&657_1_2&706_1_2", "(69_1_2)", "(69_1_1)", "(22_1_4)&80_1_3&(96_1_4)&(102_1_6)&106_1_8&(216_1_3)&229_1_5&236_1_3&(317_1_5)&(329_1_2)&(336_1_3)&(526_1_2)&(527_1_2)&(576_1_2)&(673_1_2)&(745_1_7)&(785_1_2)&(843_1_2)&(984_1_3)&HisN1_pro"], ["176_1_3&591_1_3&626_1_3&641_1_3&657_1_3&706_1_3", "9_1_1", "Oxonium_pro", "(846_1_3)", "(197_1_2)&(568_1_1)", "(524_1_3)&(525_2_3)", "(224_1_2)&(524_1_2)&(525_2_2)", "326_1_2"], ["(291_1_3)&(292_1_7)&(629_1_4)&704_1_1&(704_1_4)", "(783_1_2)", "176_1_1&821_2_1", "176_1_2&821_2_2", "Water_pro", "176_1_3&591_1_3&626_1_3&641_1_3&657_1_3&706_1_3", "9_1_1", "(321_1_1)"], ["(524_1_3)&(525_2_3)", "176_1_3&591_1_3&626_1_3&641_1_3&657_1_3&706_1_3", "Oxonium_pro", "9_1_1", "(614_1_2)", "(22_1_4)&80_1_3&(96_1_4)&(102_1_6)&106_1_8&(216_1_3)&229_1_5&236_1_3&(317_1_5)&(329_1_2)&(336_1_3)&(526_1_2)&(527_1_2)&(576_1_2)&(673_1_2)&(745_1_7)&(785_1_2)&(843_1_2)&(984_1_3)&HisN1_pro", "(52_1_4)&(60_1_8)&(60_2_10)&(95_1_5)&(222_1_10)&(614_1_3)&(880_1_5)", "(224_1_2)&(524_1_2)&(525_2_2)"], ["176_1_3&591_1_3&626_1_3&641_1_3&657_1_3&706_1_3", "9_1_1", "(27_2_2)&(35_1_2)&(48_1_2)&(58_1_2)&(86_1_2)&222_1_6&(282_1_3)&577_1_2&695_1_3&754_1_2&(757_1_2)&(770_1_2)&(802_1_2)&(802_2_3)", "Oxonium_pro", "(22_1_4)&80_1_3&(96_1_4)&(102_1_6)&106_1_8&(216_1_3)&229_1_5&236_1_3&(317_1_5)&(329_1_2)&(336_1_3)&(526_1_2)&(527_1_2)&(576_1_2)&(673_1_2)&(745_1_7)&(785_1_2)&(843_1_2)&(984_1_3)&HisN1_pro", "(339_1_1)&(570_1_1)&649_1_1&(770_1_1)&(801_1_1)&(970_1_1)", "(524_1_3)&(525_2_3)", "(224_1_2)&(524_1_2)&(525_2_2)"]]}, "10101": {"Reaction": "CC(=O)OC1CCC2(C)C(CCC3C4CCC(C)C4(C)CCC32)C1.[OH2:1]>>CC1CCC2C3CCC4CC(O)CCC4(C)C3CCC12C.[CH3:55][C:55](=[O:55])[O-:55].[H+]", "Solutions": ["took too long"]}, "10102": {"Reaction": "CC1CCC2C3CCC4CC(O)CCC4(C)C3CCC12C.[CH3:55][C:55](=[O:55])[O-:55].[H+]>>CC(=O)OC1CCC2(C)C(CCC3C4CCC(C)C4(C)CCC32)C1.[OH2:1]", "Solutions": ["took too long"]}, "10105": {"Reaction": "C=C1CC23CC1(O)CCC2C12CCCC(C)(C(=O)O1)C2C3C(=O)[O-].O=C([O-])CCC(=O)C(=O)[O-].[O:57]=[O:57]>>C=C1CC23CC1(O)CCC2C12CCC(O)C(C)(C(=O)O1)C2C3C(=O)[O-].O=C([O-])CCC(=O)[O-].O=C=O", "Solutions": ["took too long"]}, "10106": {"Reaction": "C=C1CC23CC1(O)CCC2C12CCC(O)C(C)(C(=O)O1)C2C3C(=O)[O-].O=C([O-])CCC(=O)[O-].O=C=O>>C=C1CC23CC1(O)CCC2C12CCCC(C)(C(=O)O1)C2C3C(=O)[O-].O=C([O-])CCC(=O)C(=O)[O-].[O:57]=[O:57]", "Solutions": ["took too long"]}, "10109": {"Reaction": "COC1=CC23CC[NH+](C)C(Cc4ccc(OC)c(O)c42)C3=CC1O.Nc1ncnc2c1ncn2C1OC(COP(=O)([O-])OP(=O)([O-])OCC2O[CH:41]([n+:41]3[cH:41][cH:41][cH:41][c:41]([C:41]([NH2:41])=[O:41])[cH:41]3)C(O)C2O)C(O)C1OP(=O)([O-])[O-]>>COC1=CC23CC[NH+](C)C(Cc4ccc(OC)c(O)c42)C3=CC1=O.Nc1ncnc2c1ncn2C1OC(COP(=O)([O-])OP(=O)([O-])OCC2O[CH:41]([N:41]3[CH:41]=[CH:41][CH2:41][C:41]([C:41]([NH2:41])=[O:41])=[CH:41]3)C(O)C2O)C(O)C1OP(=O)([O-])[O-].[H+]", "Solutions": [["Oxonium_depro", "312_1_1"], ["Water_depro", "(890_1_2)"], ["Oxonium_depro", "(8_1_6)&(50_1_3)&(50_2_3)&(111_1_8)&261_1_5&(331_1_5)&593_1_3&775_1_2&873_1_3&(890_1_3)&Lys_depro", "(90_1_5)&331_1_1&(331_1_4)&(557_2_2)&(721_1_1)&775_1_1&889_1_1"], ["(227_1_5)", "Oxonium_depro", "(353_1_4)"], ["584_1_1", "Oxonium_depro", "4_1_5&(4_1_8)&584_1_2&621_1_3&HisN3_depro"], ["124_1_3&124_1_6&124_1_11&163_2_2&(216_1_2)&239_1_9&239_2_9&(571_1_2)&(765_1_2)&787_1_2&(788_1_2)&791_1_3&(846_1_1)", "59_1_1&(59_1_3)&526_1_1&527_1_1&(571_1_1)&576_1_1&(765_1_1)&785_1_1", "Water_depro"], ["22_1_4&(80_1_3)&96_1_4&102_1_6&(106_1_8)&216_1_3&(229_1_5)&(236_1_3)&317_1_5&329_1_2&336_1_3&526_1_2&527_1_2&576_1_2&673_1_2&745_1_7&785_1_2&843_1_2&984_1_3&HisN1_depro", "59_1_1&(59_1_3)&526_1_1&527_1_1&(571_1_1)&576_1_1&(765_1_1)&785_1_1", "Oxonium_depro"], ["188_1_1&(188_1_2)&188_2_1&(188_2_2)&226_1_1&(226_1_4)&228_1_1&228_2_1&557_1_1&(557_1_2)&557_2_1", "(108_1_6)&255_1_1&303_1_3&(319_1_3)&(346_1_5)&604_1_3&604_1_6&604_1_9&691_1_3&(725_1_2)&867_1_2", "Oxonium_depro"], ["Oxonium_depro", "(904_1_2)", "7_3_2&336_1_2&593_1_2"], ["Water_depro", "7_1_1&7_2_1&21_1_1", "56_1_5&95_1_4&(97_1_1)&(157_1_4)&(159_1_4)&(163_1_1)&(167_1_1)&(168_1_1)&(254_1_6)&(308_1_2)&308_1_5&(359_1_2)&(516_1_1)&(517_1_1)&(546_2_2)&(636_1_1)&636_1_9&(710_1_1)&(732_1_1)&(732_2_1)&732_2_4&(836_1_1)&(917_1_1)&(996_1_1)&(1001_1_1)"]]}, "10110": {"Reaction": "COC1=CC23CC[NH+](C)C(Cc4ccc(OC)c(O)c42)C3=CC1=O.Nc1ncnc2c1ncn2C1OC(COP(=O)([O-])OP(=O)([O-])OCC2O[CH:41]([N:41]3[CH:41]=[CH:41][CH2:41][C:41]([C:41]([NH2:41])=[O:41])=[CH:41]3)C(O)C2O)C(O)C1OP(=O)([O-])[O-].[H+]>>COC1=CC23CC[NH+](C)C(Cc4ccc(OC)c(O)c42)C3=CC1O.Nc1ncnc2c1ncn2C1OC(COP(=O)([O-])OP(=O)([O-])OCC2O[CH:41]([n+:41]3[cH:41][cH:41][cH:41][c:41]([C:41]([NH2:41])=[O:41])[cH:41]3)C(O)C2O)C(O)C1OP(=O)([O-])[O-]", "Solutions": [["Water_pro", "890_1_2"], ["Oxonium_pro", "(312_1_1)"], ["Oxonium_pro", "90_1_5&(331_1_1)&331_1_4&557_2_2&721_1_1&(775_1_1)&(889_1_1)", "8_1_6&50_1_3&50_2_3&111_1_8&(261_1_5)&331_1_5&(593_1_3)&(775_1_2)&(873_1_3)&890_1_3&Lys_pro"], ["(184_1_3)&(184_2_2)&(230_1_1)&(230_1_5)&230_1_16&721_1_2&(890_1_1)", "Water_pro", "90_1_5&(331_1_1)&331_1_4&557_2_2&721_1_1&(775_1_1)&(889_1_1)"], ["(124_1_3)&(124_1_6)&(124_1_11)&(163_2_2)&216_1_2&(239_1_9)&(239_2_9)&571_1_2&765_1_2&(787_1_2)&788_1_2&(791_1_3)&846_1_1", "Water_pro", "(59_1_1)&59_1_3&(526_1_1)&(527_1_1)&571_1_1&(576_1_1)&765_1_1&(785_1_1)"], ["4_1_1&(13_1_4)&(19_1_1)&(36_1_3)&49_1_7&(68_1_4)&(99_1_7)&(100_1_5)&(107_1_7)&116_1_1&(116_1_3)&(141_1_3)&(141_1_6)&(141_1_8)&(141_1_11)&(159_1_3)&(159_1_6)&(166_1_4)&(171_1_3)&(209_1_2)&(223_1_8)&244_1_3&(332_1_2)&(339_1_2)&(345_1_5)&(365_1_2)&(507_1_3)&(525_1_6)&(525_2_4)&(546_1_4)&(546_2_6)&(570_1_2)&(588_1_2)&(610_1_2)&(615_1_2)&(627_1_5)&(632_1_2)&(647_1_2)&(654_1_2)&(663_1_2)&(665_1_3)&(696_1_2)&(702_1_6)&(801_1_2)&(809_1_6)&(824_1_3)&(824_2_2)&(844_1_2)&(904_1_3)&(916_1_3)&(951_1_5)&Asp/Glu_pro", "Oxonium_pro", "(7_1_1)&(7_2_1)&(21_1_1)"], ["227_1_5", "353_1_4&Ser_pro", "Oxonium_pro"], ["(22_1_4)&80_1_3&(96_1_4)&(102_1_6)&106_1_8&(216_1_3)&229_1_5&236_1_3&(317_1_5)&(329_1_2)&(336_1_3)&(526_1_2)&(527_1_2)&(576_1_2)&(673_1_2)&(745_1_7)&(785_1_2)&(843_1_2)&(984_1_3)&HisN1_pro", "Oxonium_pro", "(59_1_1)&59_1_3&(526_1_1)&(527_1_1)&571_1_1&(576_1_1)&765_1_1&(785_1_1)"], ["Water_pro", "(56_1_5)&(95_1_4)&97_1_1&157_1_4&159_1_4&163_1_1&167_1_1&168_1_1&254_1_6&308_1_2&(308_1_5)&359_1_2&516_1_1&517_1_1&546_2_2&636_1_1&(636_1_9)&710_1_1&732_1_1&732_2_1&(732_2_4)&836_1_1&917_1_1&996_1_1&1001_1_1", "(7_1_1)&(7_2_1)&(21_1_1)"], ["(584_1_1)", "(4_1_5)&4_1_8&(584_1_2)&(621_1_3)&HisN3_pro", "Oxonium_pro"]]}, "10113": {"Reaction": "[NH3+]C(CCS)C(=O)[O-].[NH3+]C(CO)C(=O)[O-]>>[NH3+]C(CC[S:5][CH2:5][CH:5]([NH3+:5])[C:5]([O-])=[O:5])C(=O)[O-].[OH2:1]", "Solutions": ["infeasible"]}, "10114": {"Reaction": "[NH3+]C(CC[S:5][CH2:5][CH:5]([NH3+:5])[C:5]([O-])=[O:5])C(=O)[O-].[OH2:1]>>[NH3+]C(CCS)C(=O)[O-].[NH3+]C(CO)C(=O)[O-]", "Solutions": ["infeasible"]}, "10117": {"Reaction": "O=C([O-])C(O)C(O)C(O)C(O)COP(=O)([O-])[O-].Nc1ncnc2c1ncn2C1OC(COP(=O)([O-])OP(=O)([O-])OCC2O[CH:41]([n+:41]3[cH:41][cH:41][cH:41][c:41]([C:41]([NH2:41])=[O:41])[cH:41]3)C(O)C2O)C(O)C1OP(=O)([O-])[O-]>>O=C(CO)C(O)C(O)COP(=O)([O-])[O-].O=C=O.Nc1ncnc2c1ncn2C1OC(COP(=O)([O-])OP(=O)([O-])OCC2O[CH:41]([N:41]3[CH:41]=[CH:41][CH2:41][C:41]([C:41]([NH2:41])=[O:41])=[CH:41]3)C(O)C2O)C(O)C1OP(=O)([O-])[O-]", "Solutions": [["(90_1_5)&331_1_1&(331_1_4)&(557_2_2)&(721_1_1)&775_1_1&889_1_1", "236_1_1&236_2_1", "880_1_4"], ["(90_1_5)&331_1_1&(331_1_4)&(557_2_2)&(721_1_1)&775_1_1&889_1_1", "889_1_2", "95_1_3"], ["59_1_1&(59_1_3)&526_1_1&527_1_1&(571_1_1)&576_1_1&(765_1_1)&785_1_1", "236_1_1&236_2_1", "236_1_2"], ["7_1_1&7_2_1&21_1_1", "889_1_2", "889_1_3"], ["7_1_1&7_2_1&21_1_1", "236_1_1&236_2_1", "(52_1_1)&(324_1_1)&(324_2_1)&645_1_3"], ["7_1_1&7_2_1&21_1_1", "180_1_4&187_1_3&(463_1_3)", "889_1_2", "(85_1_1)"], ["222_1_4&955_1_2", "188_1_1&(188_1_2)&188_2_1&(188_2_2)&226_1_1&(226_1_4)&228_1_1&228_2_1&557_1_1&(557_1_2)&557_2_1", "236_1_1&236_2_1", "(331_1_2)"], ["(6_1_4)&(77_1_1)&84_1_6&174_1_4&225_1_14&(594_1_1)&(619_1_1)&619_1_6&(746_1_1)&746_1_5", "59_1_1&(59_1_3)&526_1_1&527_1_1&(571_1_1)&576_1_1&(765_1_1)&785_1_1", "236_1_1&236_2_1", "680_1_5"], ["92_1_1&(93_1_3)&(93_3_3)", "308_1_3", "236_1_1&236_2_1", "(52_1_1)&(324_1_1)&(324_2_1)&645_1_3"], ["7_3_1&8_1_1&(8_1_5)&76_1_1&(163_1_3)&(359_1_5)&(488_1_2)&(488_2_2)&(577_1_3)&(856_1_3)&991_1_1", "7_3_2&336_1_2&593_1_2", "236_1_1&236_2_1", "(52_1_1)&(324_1_1)&(324_2_1)&645_1_3"]]}, "10118": {"Reaction": "O=C(CO)C(O)C(O)COP(=O)([O-])[O-].O=C=O.Nc1ncnc2c1ncn2C1OC(COP(=O)([O-])OP(=O)([O-])OCC2O[CH:41]([N:41]3[CH:41]=[CH:41][CH2:41][C:41]([C:41]([NH2:41])=[O:41])=[CH:41]3)C(O)C2O)C(O)C1OP(=O)([O-])[O-]>>O=C([O-])C(O)C(O)C(O)C(O)COP(=O)([O-])[O-].Nc1ncnc2c1ncn2C1OC(COP(=O)([O-])OP(=O)([O-])OCC2O[CH:41]([n+:41]3[cH:41][cH:41][cH:41][c:41]([C:41]([NH2:41])=[O:41])[cH:41]3)C(O)C2O)C(O)C1OP(=O)([O-])[O-]", "Solutions": [["52_1_1&324_1_1&324_2_1&(645_1_3)", "(236_1_1)&(236_2_1)", "(7_1_1)&(7_2_1)&(21_1_1)"], ["(889_1_3)", "(889_1_2)", "(7_1_1)&(7_2_1)&(21_1_1)"], ["(880_1_4)", "(236_1_1)&(236_2_1)", "90_1_5&(331_1_1)&331_1_4&557_2_2&721_1_1&(775_1_1)&(889_1_1)"], ["(236_1_2)", "(236_1_1)&(236_2_1)", "(59_1_1)&59_1_3&(526_1_1)&(527_1_1)&571_1_1&(576_1_1)&765_1_1&(785_1_1)"], ["(95_1_3)", "(889_1_2)", "90_1_5&(331_1_1)&331_1_4&557_2_2&721_1_1&(775_1_1)&(889_1_1)"], ["(889_1_3)", "(889_1_2)", "(7_3_2)&(336_1_2)&(593_1_2)", "(7_3_1)&(8_1_1)&8_1_5&(76_1_1)&163_1_3&359_1_5&488_1_2&488_2_2&577_1_3&856_1_3&(991_1_1)"], ["(889_1_3)", "56_1_5&95_1_4&(97_1_1)&(157_1_4)&(159_1_4)&(163_1_1)&(167_1_1)&(168_1_1)&(254_1_6)&(308_1_2)&308_1_5&(359_1_2)&(516_1_1)&(517_1_1)&(546_2_2)&(636_1_1)&636_1_9&(710_1_1)&(732_1_1)&(732_2_1)&732_2_4&(836_1_1)&(917_1_1)&(996_1_1)&(1001_1_1)", "(889_1_2)", "890_1_2"], ["331_1_2", "(340_1_2)&(840_1_3)", "(236_1_1)&(236_2_1)", "(59_1_1)&59_1_3&(526_1_1)&(527_1_1)&571_1_1&(576_1_1)&765_1_1&(785_1_1)"], ["(680_1_5)", "6_1_4&77_1_1&(84_1_6)&(174_1_4)&(225_1_14)&594_1_1&619_1_1&(619_1_6)&746_1_1&(746_1_5)", "(236_1_1)&(236_2_1)", "(59_1_1)&59_1_3&(526_1_1)&(527_1_1)&571_1_1&(576_1_1)&765_1_1&(785_1_1)"], ["(236_1_2)", "(236_1_1)&(236_2_1)", "108_1_1&130_1_1&(139_1_4)&142_1_1&211_1_1&211_1_4&277_1_12&304_1_1&319_1_1&353_1_1&551_1_1&800_1_1", "(102_1_1)"]]}, "10121": {"Reaction": "COC1C(COP(C)(=O)[O-])OC(n2cnc3c(N)ncnc32)C1O.[OH2:1].[H+]>>COC1C(COP(C)(=O)[O-])OC(N2C=NC3C(=O)N=CN=C32)C1O.[NH4+]", "Solutions": ["infeasible"]}, "10122": {"Reaction": "COC1C(COP(C)(=O)[O-])OC(N2C=NC3C(=O)N=CN=C32)C1O.[NH4+]>>COC1C(COP(C)(=O)[O-])OC(n2cnc3c(N)ncnc32)C1O.[OH2:1].[H+]", "Solutions": ["infeasible"]}, "10125": {"Reaction": "CC(=O)Cc1ccccc1.Nc1ncnc2c1ncn2C1OC(COP(=O)([O-])OP(=O)([O-])OCC2O[CH:41]([N:41]3[CH:41]=[CH:41][CH2:41][C:41]([C:41]([NH2:41])=[O:41])=[CH:41]3)C(O)C2O)C(O)C1OP(=O)([O-])[O-].[O:57]=[O:57].[H+]>>CC(=O)OCc1ccccc1.Nc1ncnc2c1ncn2C1OC(COP(=O)([O-])OP(=O)([O-])OCC2O[CH:41]([n+:41]3[cH:41][cH:41][cH:41][c:41]([C:41]([NH2:41])=[O:41])[cH:41]3)C(O)C2O)C(O)C1OP(=O)([O-])[O-].[OH2:1]", "Solutions": ["took too long"]}, "10126": {"Reaction": "CC(=O)OCc1ccccc1.Nc1ncnc2c1ncn2C1OC(COP(=O)([O-])OP(=O)([O-])OCC2O[CH:41]([n+:41]3[cH:41][cH:41][cH:41][c:41]([C:41]([NH2:41])=[O:41])[cH:41]3)C(O)C2O)C(O)C1OP(=O)([O-])[O-].[OH2:1]>>CC(=O)Cc1ccccc1.Nc1ncnc2c1ncn2C1OC(COP(=O)([O-])OP(=O)([O-])OCC2O[CH:41]([N:41]3[CH:41]=[CH:41][CH2:41][C:41]([C:41]([NH2:41])=[O:41])=[CH:41]3)C(O)C2O)C(O)C1OP(=O)([O-])[O-].[O:57]=[O:57].[H+]", "Solutions": ["took too long"]}, "10129": {"Reaction": "CC(C=CC=C(C)C=CC12OC1(C)CC(O)CC2(C)C)=CC=CC=C(C)C=CC=C(C)C=CC12OC1(C)CC(O)CC2(C)C>>CC(C=C=C1C(C)(C)CC(O)CC1(C)O)=CC=CC(C)=CC=CC=C(C)C=CC=C(C)C=CC12OC1(C)CC(O)CC2(C)C", "Solutions": ["infeasible"]}, "10130": {"Reaction": "CC(C=C=C1C(C)(C)CC(O)CC1(C)O)=CC=CC(C)=CC=CC=C(C)C=CC=C(C)C=CC12OC1(C)CC(O)CC2(C)C>>CC(C=CC=C(C)C=CC12OC1(C)CC(O)CC2(C)C)=CC=CC=C(C)C=CC=C(C)C=CC12OC1(C)CC(O)CC2(C)C", "Solutions": ["infeasible"]}, "10133": {"Reaction": "O=C([O-])c1ccccc1.Nc1ncnc2c1ncn2C1OC(COP(=O)([O-])OP(=O)([O-])OP(=O)([O-])[O-])C(O)C1O.CC(C)(COP(=O)([O-])OP(=O)([O-])OCC1OC(n2cnc3c(N)ncnc32)C(O)C1OP(=O)([O-])[O-])C(O)C(=O)NCCC(=O)NCCS>>CC(C)(COP(=O)([O-])OP(=O)([O-])OCC1OC(n2cnc3c(N)ncnc32)C(O)C1OP(=O)([O-])[O-])C(O)C(=O)NCCC(=O)NCCSC(=O)c1ccccc1.Nc1ncnc2c1ncn2C1OC(COP(=O)([O-])[O-])C(O)C1O.O=P([O-])([O-])OP(=O)([O-])O", "Solutions": ["infeasible"]}, "10134": {"Reaction": "CC(C)(COP(=O)([O-])OP(=O)([O-])OCC1OC(n2cnc3c(N)ncnc32)C(O)C1OP(=O)([O-])[O-])C(O)C(=O)NCCC(=O)NCCSC(=O)c1ccccc1.Nc1ncnc2c1ncn2C1OC(COP(=O)([O-])[O-])C(O)C1O.O=P([O-])([O-])OP(=O)([O-])O>>O=C([O-])c1ccccc1.Nc1ncnc2c1ncn2C1OC(COP(=O)([O-])OP(=O)([O-])OP(=O)([O-])[O-])C(O)C1O.CC(C)(COP(=O)([O-])OP(=O)([O-])OCC1OC(n2cnc3c(N)ncnc32)C(O)C1OP(=O)([O-])[O-])C(O)C(=O)NCCC(=O)NCCS", "Solutions": ["infeasible"]}, "10137": {"Reaction": "O=CC(=O)[O-].O=CC(=O)[O-].[H+]>>O=CC(O)C(=O)[O-].O=C=O", "Solutions": ["took too long"]}, "10138": {"Reaction": "O=CC(O)C(=O)[O-].O=C=O>>O=CC(=O)[O-].O=CC(=O)[O-].[H+]", "Solutions": ["took too long"]}, "10141": {"Reaction": "CCCCCC(O)C=CC1C(O)CC(O)C1CC=CCCCC(=O)[O-].Nc1ncnc2c1ncn2C1OC(COP(=O)([O-])OP(=O)([O-])OCC2O[CH:41]([n+:41]3[cH:41][cH:41][cH:41][c:41]([C:41]([NH2:41])=[O:41])[cH:41]3)C(O)C2O)C(O)C1OP(=O)([O-])[O-]>>CCCCCC(O)C=CC1C(=O)CC(O)C1CC=CCCCC(=O)[O-].Nc1ncnc2c1ncn2C1OC(COP(=O)([O-])OP(=O)([O-])OCC2O[CH:41]([N:41]3[CH:41]=[CH:41][CH2:41][C:41]([C:41]([NH2:41])=[O:41])=[CH:41]3)C(O)C2O)C(O)C1OP(=O)([O-])[O-].[H+]", "Solutions": [["Oxonium_depro", "312_1_1"], ["Water_depro", "(890_1_2)"], ["Oxonium_depro", "(8_1_6)&(50_1_3)&(50_2_3)&(111_1_8)&261_1_5&(331_1_5)&593_1_3&775_1_2&873_1_3&(890_1_3)&Lys_depro", "(90_1_5)&331_1_1&(331_1_4)&(557_2_2)&(721_1_1)&775_1_1&889_1_1"], ["(227_1_5)", "Oxonium_depro", "(353_1_4)"], ["584_1_1", "Oxonium_depro", "4_1_5&(4_1_8)&584_1_2&621_1_3&HisN3_depro"], ["124_1_3&124_1_6&124_1_11&163_2_2&(216_1_2)&239_1_9&239_2_9&(571_1_2)&(765_1_2)&787_1_2&(788_1_2)&791_1_3&(846_1_1)", "59_1_1&(59_1_3)&526_1_1&527_1_1&(571_1_1)&576_1_1&(765_1_1)&785_1_1", "Water_depro"], ["22_1_4&(80_1_3)&96_1_4&102_1_6&(106_1_8)&216_1_3&(229_1_5)&(236_1_3)&317_1_5&329_1_2&336_1_3&526_1_2&527_1_2&576_1_2&673_1_2&745_1_7&785_1_2&843_1_2&984_1_3&HisN1_depro", "59_1_1&(59_1_3)&526_1_1&527_1_1&(571_1_1)&576_1_1&(765_1_1)&785_1_1", "Oxonium_depro"], ["188_1_1&(188_1_2)&188_2_1&(188_2_2)&226_1_1&(226_1_4)&228_1_1&228_2_1&557_1_1&(557_1_2)&557_2_1", "(108_1_6)&255_1_1&303_1_3&(319_1_3)&(346_1_5)&604_1_3&604_1_6&604_1_9&691_1_3&(725_1_2)&867_1_2", "Oxonium_depro"], ["Oxonium_depro", "(904_1_2)", "7_3_2&336_1_2&593_1_2"], ["Water_depro", "7_1_1&7_2_1&21_1_1", "56_1_5&95_1_4&(97_1_1)&(157_1_4)&(159_1_4)&(163_1_1)&(167_1_1)&(168_1_1)&(254_1_6)&(308_1_2)&308_1_5&(359_1_2)&(516_1_1)&(517_1_1)&(546_2_2)&(636_1_1)&636_1_9&(710_1_1)&(732_1_1)&(732_2_1)&732_2_4&(836_1_1)&(917_1_1)&(996_1_1)&(1001_1_1)"]]}, "10142": {"Reaction": "CCCCCC(O)C=CC1C(=O)CC(O)C1CC=CCCCC(=O)[O-].Nc1ncnc2c1ncn2C1OC(COP(=O)([O-])OP(=O)([O-])OCC2O[CH:41]([N:41]3[CH:41]=[CH:41][CH2:41][C:41]([C:41]([NH2:41])=[O:41])=[CH:41]3)C(O)C2O)C(O)C1OP(=O)([O-])[O-].[H+]>>CCCCCC(O)C=CC1C(O)CC(O)C1CC=CCCCC(=O)[O-].Nc1ncnc2c1ncn2C1OC(COP(=O)([O-])OP(=O)([O-])OCC2O[CH:41]([n+:41]3[cH:41][cH:41][cH:41][c:41]([C:41]([NH2:41])=[O:41])[cH:41]3)C(O)C2O)C(O)C1OP(=O)([O-])[O-]", "Solutions": [["Water_pro", "890_1_2"], ["Oxonium_pro", "(312_1_1)"], ["Oxonium_pro", "90_1_5&(331_1_1)&331_1_4&557_2_2&721_1_1&(775_1_1)&(889_1_1)", "8_1_6&50_1_3&50_2_3&111_1_8&(261_1_5)&331_1_5&(593_1_3)&(775_1_2)&(873_1_3)&890_1_3&Lys_pro"], ["(184_1_3)&(184_2_2)&(230_1_1)&(230_1_5)&230_1_16&721_1_2&(890_1_1)", "Water_pro", "90_1_5&(331_1_1)&331_1_4&557_2_2&721_1_1&(775_1_1)&(889_1_1)"], ["(124_1_3)&(124_1_6)&(124_1_11)&(163_2_2)&216_1_2&(239_1_9)&(239_2_9)&571_1_2&765_1_2&(787_1_2)&788_1_2&(791_1_3)&846_1_1", "Water_pro", "(59_1_1)&59_1_3&(526_1_1)&(527_1_1)&571_1_1&(576_1_1)&765_1_1&(785_1_1)"], ["4_1_1&(13_1_4)&(19_1_1)&(36_1_3)&49_1_7&(68_1_4)&(99_1_7)&(100_1_5)&(107_1_7)&116_1_1&(116_1_3)&(141_1_3)&(141_1_6)&(141_1_8)&(141_1_11)&(159_1_3)&(159_1_6)&(166_1_4)&(171_1_3)&(209_1_2)&(223_1_8)&244_1_3&(332_1_2)&(339_1_2)&(345_1_5)&(365_1_2)&(507_1_3)&(525_1_6)&(525_2_4)&(546_1_4)&(546_2_6)&(570_1_2)&(588_1_2)&(610_1_2)&(615_1_2)&(627_1_5)&(632_1_2)&(647_1_2)&(654_1_2)&(663_1_2)&(665_1_3)&(696_1_2)&(702_1_6)&(801_1_2)&(809_1_6)&(824_1_3)&(824_2_2)&(844_1_2)&(904_1_3)&(916_1_3)&(951_1_5)&Asp/Glu_pro", "Oxonium_pro", "(7_1_1)&(7_2_1)&(21_1_1)"], ["227_1_5", "353_1_4&Ser_pro", "Oxonium_pro"], ["(22_1_4)&80_1_3&(96_1_4)&(102_1_6)&106_1_8&(216_1_3)&229_1_5&236_1_3&(317_1_5)&(329_1_2)&(336_1_3)&(526_1_2)&(527_1_2)&(576_1_2)&(673_1_2)&(745_1_7)&(785_1_2)&(843_1_2)&(984_1_3)&HisN1_pro", "Oxonium_pro", "(59_1_1)&59_1_3&(526_1_1)&(527_1_1)&571_1_1&(576_1_1)&765_1_1&(785_1_1)"], ["Water_pro", "(56_1_5)&(95_1_4)&97_1_1&157_1_4&159_1_4&163_1_1&167_1_1&168_1_1&254_1_6&308_1_2&(308_1_5)&359_1_2&516_1_1&517_1_1&546_2_2&636_1_1&(636_1_9)&710_1_1&732_1_1&732_2_1&(732_2_4)&836_1_1&917_1_1&996_1_1&1001_1_1", "(7_1_1)&(7_2_1)&(21_1_1)"], ["(584_1_1)", "(4_1_5)&4_1_8&(584_1_2)&(621_1_3)&HisN3_pro", "Oxonium_pro"]]}, "10149": {"Reaction": "CN(CCC([NH3+])CC(=O)NC1C=CC(n2ccc(N)nc2=O)OC1C(=O)[O-])C(N)=[NH2+].[OH2:1].[H+]>>CN(CCC([NH3+])CC(=O)NC1C=CC(n2ccc(=O)[nH]c2=O)OC1C(=O)[O-])C(N)=[NH2+].[NH4+]", "Solutions": [["Oxonium_pro", "732_2_2", "4_1_1&(13_1_4)&(19_1_1)&(36_1_3)&49_1_7&(68_1_4)&(99_1_7)&(100_1_5)&(107_1_7)&116_1_1&(116_1_3)&(141_1_3)&(141_1_6)&(141_1_8)&(141_1_11)&(159_1_3)&(159_1_6)&(166_1_4)&(171_1_3)&(209_1_2)&(223_1_8)&244_1_3&(332_1_2)&(339_1_2)&(345_1_5)&(365_1_2)&(507_1_3)&(525_1_6)&(525_2_4)&(546_1_4)&(546_2_6)&(570_1_2)&(588_1_2)&(610_1_2)&(615_1_2)&(627_1_5)&(632_1_2)&(647_1_2)&(654_1_2)&(663_1_2)&(665_1_3)&(696_1_2)&(702_1_6)&(801_1_2)&(809_1_6)&(824_1_3)&(824_2_2)&(844_1_2)&(904_1_3)&(916_1_3)&(951_1_5)&Asp/Glu_pro", "732_2_3", "60_1_7&60_2_9&(537_1_1)"], ["(56_1_5)&(95_1_4)&97_1_1&157_1_4&159_1_4&163_1_1&167_1_1&168_1_1&254_1_6&308_1_2&(308_1_5)&359_1_2&516_1_1&517_1_1&546_2_2&636_1_1&(636_1_9)&710_1_1&732_1_1&732_2_1&(732_2_4)&836_1_1&917_1_1&996_1_1&1001_1_1", "732_2_2", "732_2_3", "Water_pro", "60_1_7&60_2_9&(537_1_1)"], ["732_2_2", "732_2_3", "(184_1_3)&(184_2_2)&(230_1_1)&(230_1_5)&230_1_16&721_1_2&(890_1_1)", "Water_pro", "468_1_3"], ["Oxonium_pro", "732_2_2", "732_2_3", "468_1_3", "8_1_6&50_1_3&50_2_3&111_1_8&(261_1_5)&331_1_5&(593_1_3)&(775_1_2)&(873_1_3)&890_1_3&Lys_pro"], ["Oxonium_pro", "732_2_2", "732_2_3", "13_1_12", "(92_1_6)&306_1_11"], ["732_2_2", "Water_pro", "732_2_3", "(184_1_3)&(184_2_2)&(230_1_1)&(230_1_5)&230_1_16&721_1_2&(890_1_1)", "54_1_1&(54_1_9)", "67_1_4"], ["(2_1_3)", "353_1_4&Ser_pro", "Oxonium_pro", "732_2_2", "732_2_3", "60_1_7&60_2_9&(537_1_1)"], ["10_1_3&28_1_1&(39_1_2)&42_1_3&(87_2_2)&160_1_2&324_2_4&832_1_1&947_1_3", "732_2_2", "(741_1_4)", "732_2_3", "13_1_12", "Oxonium_pro"], ["97_1_2", "Oxonium_pro", "(92_1_6)&306_1_11", "97_1_3", "732_2_3", "13_1_12"], ["(92_2_6)&(579_1_4)", "732_2_2", "Oxonium_pro", "732_2_3", "13_1_12", "(7_2_4)&(7_3_5)&90_1_1&(90_1_6)&148_1_1&(148_1_9)&148_2_1&(148_2_9)&(325_1_1)&325_1_2&550_1_1&(592_1_2)&(613_1_2)&889_1_4"]]}, "10150": {"Reaction": "CN(CCC([NH3+])CC(=O)NC1C=CC(n2ccc(=O)[nH]c2=O)OC1C(=O)[O-])C(N)=[NH2+].[NH4+]>>CN(CCC([NH3+])CC(=O)NC1C=CC(n2ccc(N)nc2=O)OC1C(=O)[O-])C(N)=[NH2+].[OH2:1].[H+]", "Solutions": [["(60_1_7)&(60_2_9)&537_1_1", "(732_2_3)", "56_1_5&95_1_4&(97_1_1)&(157_1_4)&(159_1_4)&(163_1_1)&(167_1_1)&(168_1_1)&(254_1_6)&(308_1_2)&308_1_5&(359_1_2)&(516_1_1)&(517_1_1)&(546_2_2)&(636_1_1)&636_1_9&(710_1_1)&(732_1_1)&(732_2_1)&732_2_4&(836_1_1)&(917_1_1)&(996_1_1)&(1001_1_1)", "Water_depro", "(732_2_2)"], ["(13_1_12)", "Oxonium_depro", "92_1_6&(306_1_11)", "(732_2_3)", "(732_2_2)"], ["(60_1_7)&(60_2_9)&537_1_1", "(4_1_1)&13_1_4&19_1_1&36_1_3&(49_1_7)&68_1_4&99_1_7&100_1_5&107_1_7&(116_1_1)&116_1_3&141_1_3&141_1_6&141_1_8&141_1_11&159_1_3&159_1_6&166_1_4&171_1_3&209_1_2&223_1_8&(244_1_3)&332_1_2&339_1_2&345_1_5&365_1_2&507_1_3&525_1_6&525_2_4&546_1_4&546_2_6&570_1_2&588_1_2&610_1_2&615_1_2&627_1_5&632_1_2&647_1_2&654_1_2&663_1_2&665_1_3&696_1_2&702_1_6&801_1_2&809_1_6&824_1_3&824_2_2&844_1_2&904_1_3&916_1_3&951_1_5&Asp/Glu_depro", "(732_2_3)", "(732_2_2)", "Oxonium_depro"], ["(468_1_3)", "(732_2_3)", "184_1_3&184_2_2&230_1_1&230_1_5&(230_1_16)&(721_1_2)&890_1_1", "(732_2_2)", "Water_depro"], ["(468_1_3)", "Oxonium_depro", "(8_1_6)&(50_1_3)&(50_2_3)&(111_1_8)&261_1_5&(331_1_5)&593_1_3&775_1_2&873_1_3&(890_1_3)&Lys_depro", "(732_2_3)", "(732_2_2)"], ["Oxonium_depro", "(1003_1_2)", "468_1_2", "(732_2_3)", "4_1_5&(4_1_8)&584_1_2&621_1_3&HisN3_depro", "(732_2_2)"], ["740_1_3", "(67_1_4)", "(732_2_3)", "(10_1_3)&(28_1_1)&39_1_2&(42_1_3)&87_2_2&(160_1_2)&(324_2_4)&(832_1_1)&(947_1_3)", "(732_2_2)", "Oxonium_depro"], ["829_1_2", "(67_1_4)", "(732_2_3)", "(108_1_6)&255_1_1&303_1_3&(319_1_3)&(346_1_5)&604_1_3&604_1_6&604_1_9&691_1_3&(725_1_2)&867_1_2", "(732_2_2)", "Oxonium_depro"], ["(60_1_7)&(60_2_9)&537_1_1", "(532_1_3)", "(732_2_3)", "Water_depro", "4_1_5&(4_1_8)&584_1_2&621_1_3&HisN3_depro", "(732_2_2)"], ["(10_1_3)&(28_1_1)&39_1_2&(42_1_3)&87_2_2&(160_1_2)&(324_2_4)&(832_1_1)&(947_1_3)", "Oxonium_depro", "(60_1_7)&(60_2_9)&537_1_1", "22_1_4&(80_1_3)&96_1_4&102_1_6&(106_1_8)&216_1_3&(229_1_5)&(236_1_3)&317_1_5&329_1_2&336_1_3&526_1_2&527_1_2&576_1_2&673_1_2&745_1_7&785_1_2&843_1_2&984_1_3&HisN1_depro", "(732_2_3)", "(732_2_2)"]]}, "10153": {"Reaction": "O=C([O-])O.[NH4+].Nc1ncnc2c1ncn2C1OC(COP(=O)([O-])OP(=O)([O-])OP(=O)([O-])[O-])C(O)C1O>>NC(=O)OP(=O)([O-])[O-].Nc1ncnc2c1ncn2C1OC(COP(=O)([O-])OP(=O)([O-])[O-])C(O)C1O.[OH2:1].[H+]", "Solutions": [["(468_1_3)", "Oxonium_depro", "(216_1_1)&(516_1_2)&(517_1_2)", "(87_1_4)&(87_2_5)", "184_1_3&184_2_2&230_1_1&230_1_5&(230_1_16)&(721_1_2)&890_1_1", "151_1_1&201_1_1&223_2_1&796_1_1"], ["(216_1_1)&(516_1_2)&(517_1_2)", "(60_1_7)&(60_2_9)&537_1_1", "(87_1_4)&(87_2_5)", "151_1_1&201_1_1&223_2_1&796_1_1", "56_1_5&95_1_4&(97_1_1)&(157_1_4)&(159_1_4)&(163_1_1)&(167_1_1)&(168_1_1)&(254_1_6)&(308_1_2)&308_1_5&(359_1_2)&(516_1_1)&(517_1_1)&(546_2_2)&(636_1_1)&636_1_9&(710_1_1)&(732_1_1)&(732_2_1)&732_2_4&(836_1_1)&(917_1_1)&(996_1_1)&(1001_1_1)", "Oxonium_depro"], ["788_1_1", "(468_1_3)", "(216_1_1)&(516_1_2)&(517_1_2)", "Water_depro", "(87_1_4)&(87_2_5)", "(340_1_2)&(840_1_3)", "184_1_3&184_2_2&230_1_1&230_1_5&(230_1_16)&(721_1_2)&890_1_1"], ["(216_1_1)&(516_1_2)&(517_1_2)", "(67_1_4)", "Oxonium_depro", "(54_1_1)&54_1_9", "(87_1_4)&(87_2_5)", "184_1_3&184_2_2&230_1_1&230_1_5&(230_1_16)&(721_1_2)&890_1_1", "151_1_1&201_1_1&223_2_1&796_1_1"], ["(857_1_2)", "(468_1_3)", "(857_1_1)", "Water_depro", "(87_1_4)&(87_2_5)", "151_1_1&201_1_1&223_2_1&796_1_1", "184_1_3&184_2_2&230_1_1&230_1_5&(230_1_16)&(721_1_2)&890_1_1"], ["9_1_2", "(163_2_1)", "(468_1_3)", "Water_depro", "(216_1_1)&(516_1_2)&(517_1_2)", "(87_1_4)&(87_2_5)", "184_1_3&184_2_2&230_1_1&230_1_5&(230_1_16)&(721_1_2)&890_1_1"], ["(216_1_1)&(516_1_2)&(517_1_2)", "(468_1_3)", "Oxonium_depro", "202_1_3&778_1_1", "(87_1_4)&(87_2_5)", "Phosphate_-1_depro", "184_1_3&184_2_2&230_1_1&230_1_5&(230_1_16)&(721_1_2)&890_1_1"], ["(216_1_1)&(516_1_2)&(517_1_2)", "(60_1_7)&(60_2_9)&537_1_1", "Oxonium_depro", "7_2_4&7_3_5&(90_1_1)&90_1_6&(148_1_1)&148_1_9&(148_2_1)&148_2_9&325_1_1&(325_1_2)&(550_1_1)&592_1_2&613_1_2&(889_1_4)", "(87_1_4)&(87_2_5)", "184_1_3&184_2_2&230_1_1&230_1_5&(230_1_16)&(721_1_2)&890_1_1", "151_1_1&201_1_1&223_2_1&796_1_1"], ["Water_depro", "(468_1_3)", "(216_1_1)&(516_1_2)&(517_1_2)", "56_1_5&95_1_4&(97_1_1)&(157_1_4)&(159_1_4)&(163_1_1)&(167_1_1)&(168_1_1)&(254_1_6)&(308_1_2)&308_1_5&(359_1_2)&(516_1_1)&(517_1_1)&(546_2_2)&(636_1_1)&636_1_9&(710_1_1)&(732_1_1)&(732_2_1)&732_2_4&(836_1_1)&(917_1_1)&(996_1_1)&(1001_1_1)", "(87_1_4)&(87_2_5)", "35_1_1&58_1_1&209_1_1&223_1_1&365_1_1&588_1_1&615_1_1&632_1_1&647_1_1&654_1_1&663_1_1&696_1_1&757_1_1&760_1_1", "184_1_3&184_2_2&230_1_1&230_1_5&(230_1_16)&(721_1_2)&890_1_1"], ["Oxonium_depro", "(60_1_7)&(60_2_9)&537_1_1", "201_1_2&223_1_2&223_2_2", "202_1_3&778_1_1", "(87_1_4)&(87_2_5)", "(916_1_2)", "151_1_1&201_1_1&223_2_1&796_1_1"]]}, "10154": {"Reaction": "NC(=O)OP(=O)([O-])[O-].Nc1ncnc2c1ncn2C1OC(COP(=O)([O-])OP(=O)([O-])[O-])C(O)C1O.[OH2:1].[H+]>>O=C([O-])O.[NH4+].Nc1ncnc2c1ncn2C1OC(COP(=O)([O-])OP(=O)([O-])OP(=O)([O-])[O-])C(O)C1O", "Solutions": [["87_1_4&87_2_5", "(151_1_1)&(201_1_1)&(223_2_1)&(796_1_1)", "Oxonium_pro", "(184_1_3)&(184_2_2)&(230_1_1)&(230_1_5)&230_1_16&721_1_2&(890_1_1)", "468_1_3", "216_1_1&516_1_2&517_1_2"], ["87_1_4&87_2_5", "(151_1_1)&(201_1_1)&(223_2_1)&(796_1_1)", "(56_1_5)&(95_1_4)&97_1_1&157_1_4&159_1_4&163_1_1&167_1_1&168_1_1&254_1_6&308_1_2&(308_1_5)&359_1_2&516_1_1&517_1_1&546_2_2&636_1_1&(636_1_9)&710_1_1&732_1_1&732_2_1&(732_2_4)&836_1_1&917_1_1&996_1_1&1001_1_1", "60_1_7&60_2_9&(537_1_1)", "216_1_1&516_1_2&517_1_2", "Oxonium_pro"], ["916_1_2", "(151_1_1)&(201_1_1)&(223_2_1)&(796_1_1)", "(202_1_3)&(778_1_1)", "Oxonium_pro", "87_1_4&87_2_5", "(201_1_2)&(223_1_2)&(223_2_2)", "60_1_7&60_2_9&(537_1_1)"], ["Water_pro", "(151_1_1)&(201_1_1)&(223_2_1)&(796_1_1)", "87_1_4&87_2_5", "857_1_1", "857_1_2", "(184_1_3)&(184_2_2)&(230_1_1)&(230_1_5)&230_1_16&721_1_2&(890_1_1)", "468_1_3"], ["87_1_4&87_2_5", "163_2_1", "Water_pro", "468_1_3", "(9_1_2)", "(184_1_3)&(184_2_2)&(230_1_1)&(230_1_5)&230_1_16&721_1_2&(890_1_1)", "216_1_1&516_1_2&517_1_2"], ["(178_1_2)&(198_1_2)&(302_1_6)&(534_1_2)&(534_2_2)&(534_3_2)&(534_4_2)&(535_1_2)", "(184_1_3)&(184_2_2)&(230_1_1)&(230_1_5)&230_1_16&721_1_2&(890_1_1)", "Water_pro", "87_1_4&87_2_5", "791_1_2&837_1_2", "468_1_3", "216_1_1&516_1_2&517_1_2"], ["Phosphate_-1_pro", "(202_1_3)&(778_1_1)", "(56_1_5)&(95_1_4)&97_1_1&157_1_4&159_1_4&163_1_1&167_1_1&168_1_1&254_1_6&308_1_2&(308_1_5)&359_1_2&516_1_1&517_1_1&546_2_2&636_1_1&(636_1_9)&710_1_1&732_1_1&732_2_1&(732_2_4)&836_1_1&917_1_1&996_1_1&1001_1_1", "87_1_4&87_2_5", "60_1_7&60_2_9&(537_1_1)", "Oxonium_pro", "216_1_1&516_1_2&517_1_2"], ["87_1_4&87_2_5", "(151_1_1)&(201_1_1)&(223_2_1)&(796_1_1)", "(7_2_4)&(7_3_5)&90_1_1&(90_1_6)&148_1_1&(148_1_9)&148_2_1&(148_2_9)&(325_1_1)&325_1_2&550_1_1&(592_1_2)&(613_1_2)&889_1_4", "Oxonium_pro", "60_1_7&60_2_9&(537_1_1)", "(184_1_3)&(184_2_2)&(230_1_1)&(230_1_5)&230_1_16&721_1_2&(890_1_1)", "216_1_1&516_1_2&517_1_2"], ["Phosphate_-1_pro", "(184_1_3)&(184_2_2)&(230_1_1)&(230_1_5)&230_1_16&721_1_2&(890_1_1)", "Oxonium_pro", "87_1_4&87_2_5", "468_1_3", "(202_1_3)&(778_1_1)", "216_1_1&516_1_2&517_1_2"], ["87_1_4&87_2_5", "163_2_1", "468_1_3", "Oxonium_pro", "(9_1_2)", "216_1_1&516_1_2&517_1_2", "8_1_6&50_1_3&50_2_3&111_1_8&(261_1_5)&331_1_5&(593_1_3)&(775_1_2)&(873_1_3)&890_1_3&Lys_pro"]]}, "10157": {"Reaction": "COc1cc2c(c3c1-c1ccc4cc5c(cc4c1N(C)C3)OCO5)OCO2.O=P([O-])([O-])OCC(O)C(O)C(O)[CH2:40][N:40]1[c:40]2[cH:40][c:40]([CH3:40])[c:40]([CH3:40])[cH:40][c:40]2[NH:40][c:40]2[c:40]1[nH:40][c:40](=[O:40])[nH:40][c:40]2=[O:40].[O:57]=[O:57]>>COc1cc2c(c3c1-c1cc(O)c4cc5c(cc4c1N(C)C3)OCO5)OCO2.O=P([O-])([O-])OCC(O)C(O)C(O)[CH2:40][n:40]1[c:40]2[n:40][c:40](=[O:40])[n-:40][c:40](=[O:40])[c:40]-2[n:40][c:40]2[cH:40][c:40]([CH3:40])[c:40]([CH3:40])[cH:40][c:40]21.[OH2:1].[H+]", "Solutions": ["infeasible"]}, "10158": {"Reaction": "COc1cc2c(c3c1-c1cc(O)c4cc5c(cc4c1N(C)C3)OCO5)OCO2.O=P([O-])([O-])OCC(O)C(O)C(O)[CH2:40][n:40]1[c:40]2[n:40][c:40](=[O:40])[n-:40][c:40](=[O:40])[c:40]-2[n:40][c:40]2[cH:40][c:40]([CH3:40])[c:40]([CH3:40])[cH:40][c:40]21.[OH2:1].[H+]>>COc1cc2c(c3c1-c1ccc4cc5c(cc4c1N(C)C3)OCO5)OCO2.O=P([O-])([O-])OCC(O)C(O)C(O)[CH2:40][N:40]1[c:40]2[cH:40][c:40]([CH3:40])[c:40]([CH3:40])[cH:40][c:40]2[NH:40][c:40]2[c:40]1[nH:40][c:40](=[O:40])[nH:40][c:40]2=[O:40].[O:57]=[O:57]", "Solutions": ["infeasible"]}, "10161": {"Reaction": "OCC(O)C(O)C(O)C(O)CO.Nc1ncnc2c1ncn2C1OC(COP(=O)([O-])OP(=O)([O-])OCC2O[CH:41]([n+:41]3[cH:41][cH:41][cH:41][c:41]([C:41]([NH2:41])=[O:41])[cH:41]3)C(O)C2O)C(O)C1O>>O=C(CO)C(O)C(O)C(O)CO.Nc1ncnc2c1ncn2C1OC(COP(=O)([O-])OP(=O)([O-])OCC2O[CH:41]([N:41]3[CH:41]=[CH:41][CH2:41][C:41]([C:41]([NH2:41])=[O:41])=[CH:41]3)C(O)C2O)C(O)C1O.[H+]", "Solutions": [["Oxonium_depro", "312_1_1"], ["Water_depro", "(890_1_2)"], ["Oxonium_depro", "(8_1_6)&(50_1_3)&(50_2_3)&(111_1_8)&261_1_5&(331_1_5)&593_1_3&775_1_2&873_1_3&(890_1_3)&Lys_depro", "(90_1_5)&331_1_1&(331_1_4)&(557_2_2)&(721_1_1)&775_1_1&889_1_1"], ["(227_1_5)", "Oxonium_depro", "(353_1_4)"], ["584_1_1", "Oxonium_depro", "4_1_5&(4_1_8)&584_1_2&621_1_3&HisN3_depro"], ["124_1_3&124_1_6&124_1_11&163_2_2&(216_1_2)&239_1_9&239_2_9&(571_1_2)&(765_1_2)&787_1_2&(788_1_2)&791_1_3&(846_1_1)", "59_1_1&(59_1_3)&526_1_1&527_1_1&(571_1_1)&576_1_1&(765_1_1)&785_1_1", "Water_depro"], ["22_1_4&(80_1_3)&96_1_4&102_1_6&(106_1_8)&216_1_3&(229_1_5)&(236_1_3)&317_1_5&329_1_2&336_1_3&526_1_2&527_1_2&576_1_2&673_1_2&745_1_7&785_1_2&843_1_2&984_1_3&HisN1_depro", "59_1_1&(59_1_3)&526_1_1&527_1_1&(571_1_1)&576_1_1&(765_1_1)&785_1_1", "Oxonium_depro"], ["188_1_1&(188_1_2)&188_2_1&(188_2_2)&226_1_1&(226_1_4)&228_1_1&228_2_1&557_1_1&(557_1_2)&557_2_1", "(108_1_6)&255_1_1&303_1_3&(319_1_3)&(346_1_5)&604_1_3&604_1_6&604_1_9&691_1_3&(725_1_2)&867_1_2", "Oxonium_depro"], ["Oxonium_depro", "(904_1_2)", "7_3_2&336_1_2&593_1_2"], ["Water_depro", "7_1_1&7_2_1&21_1_1", "56_1_5&95_1_4&(97_1_1)&(157_1_4)&(159_1_4)&(163_1_1)&(167_1_1)&(168_1_1)&(254_1_6)&(308_1_2)&308_1_5&(359_1_2)&(516_1_1)&(517_1_1)&(546_2_2)&(636_1_1)&636_1_9&(710_1_1)&(732_1_1)&(732_2_1)&732_2_4&(836_1_1)&(917_1_1)&(996_1_1)&(1001_1_1)"]]}, "10162": {"Reaction": "O=C(CO)C(O)C(O)C(O)CO.Nc1ncnc2c1ncn2C1OC(COP(=O)([O-])OP(=O)([O-])OCC2O[CH:41]([N:41]3[CH:41]=[CH:41][CH2:41][C:41]([C:41]([NH2:41])=[O:41])=[CH:41]3)C(O)C2O)C(O)C1O.[H+]>>OCC(O)C(O)C(O)C(O)CO.Nc1ncnc2c1ncn2C1OC(COP(=O)([O-])OP(=O)([O-])OCC2O[CH:41]([n+:41]3[cH:41][cH:41][cH:41][c:41]([C:41]([NH2:41])=[O:41])[cH:41]3)C(O)C2O)C(O)C1O", "Solutions": [["Water_pro", "890_1_2"], ["Oxonium_pro", "(312_1_1)"], ["Oxonium_pro", "90_1_5&(331_1_1)&331_1_4&557_2_2&721_1_1&(775_1_1)&(889_1_1)", "8_1_6&50_1_3&50_2_3&111_1_8&(261_1_5)&331_1_5&(593_1_3)&(775_1_2)&(873_1_3)&890_1_3&Lys_pro"], ["(184_1_3)&(184_2_2)&(230_1_1)&(230_1_5)&230_1_16&721_1_2&(890_1_1)", "Water_pro", "90_1_5&(331_1_1)&331_1_4&557_2_2&721_1_1&(775_1_1)&(889_1_1)"], ["(124_1_3)&(124_1_6)&(124_1_11)&(163_2_2)&216_1_2&(239_1_9)&(239_2_9)&571_1_2&765_1_2&(787_1_2)&788_1_2&(791_1_3)&846_1_1", "Water_pro", "(59_1_1)&59_1_3&(526_1_1)&(527_1_1)&571_1_1&(576_1_1)&765_1_1&(785_1_1)"], ["4_1_1&(13_1_4)&(19_1_1)&(36_1_3)&49_1_7&(68_1_4)&(99_1_7)&(100_1_5)&(107_1_7)&116_1_1&(116_1_3)&(141_1_3)&(141_1_6)&(141_1_8)&(141_1_11)&(159_1_3)&(159_1_6)&(166_1_4)&(171_1_3)&(209_1_2)&(223_1_8)&244_1_3&(332_1_2)&(339_1_2)&(345_1_5)&(365_1_2)&(507_1_3)&(525_1_6)&(525_2_4)&(546_1_4)&(546_2_6)&(570_1_2)&(588_1_2)&(610_1_2)&(615_1_2)&(627_1_5)&(632_1_2)&(647_1_2)&(654_1_2)&(663_1_2)&(665_1_3)&(696_1_2)&(702_1_6)&(801_1_2)&(809_1_6)&(824_1_3)&(824_2_2)&(844_1_2)&(904_1_3)&(916_1_3)&(951_1_5)&Asp/Glu_pro", "Oxonium_pro", "(7_1_1)&(7_2_1)&(21_1_1)"], ["227_1_5", "353_1_4&Ser_pro", "Oxonium_pro"], ["(22_1_4)&80_1_3&(96_1_4)&(102_1_6)&106_1_8&(216_1_3)&229_1_5&236_1_3&(317_1_5)&(329_1_2)&(336_1_3)&(526_1_2)&(527_1_2)&(576_1_2)&(673_1_2)&(745_1_7)&(785_1_2)&(843_1_2)&(984_1_3)&HisN1_pro", "Oxonium_pro", "(59_1_1)&59_1_3&(526_1_1)&(527_1_1)&571_1_1&(576_1_1)&765_1_1&(785_1_1)"], ["Water_pro", "(56_1_5)&(95_1_4)&97_1_1&157_1_4&159_1_4&163_1_1&167_1_1&168_1_1&254_1_6&308_1_2&(308_1_5)&359_1_2&516_1_1&517_1_1&546_2_2&636_1_1&(636_1_9)&710_1_1&732_1_1&732_2_1&(732_2_4)&836_1_1&917_1_1&996_1_1&1001_1_1", "(7_1_1)&(7_2_1)&(21_1_1)"], ["(584_1_1)", "(4_1_5)&4_1_8&(584_1_2)&(621_1_3)&HisN3_pro", "Oxonium_pro"]]}, "10165": {"Reaction": "O=C([O-])C(CO)OP(=O)([O-])[O-]>>C=C(OP(=O)([O-])[O-])C(=O)[O-].[OH2:1]", "Solutions": [["228_2_2"], ["22_1_4&(80_1_3)&96_1_4&102_1_6&(106_1_8)&216_1_3&(229_1_5)&(236_1_3)&317_1_5&329_1_2&336_1_3&526_1_2&527_1_2&576_1_2&673_1_2&745_1_7&785_1_2&843_1_2&984_1_3&HisN1_depro", "226_1_2"], ["(10_1_3)&(28_1_1)&39_1_2&(42_1_3)&87_2_2&(160_1_2)&(324_2_4)&(832_1_1)&(947_1_3)", "(90_1_4)"], ["59_1_2", "(41_1_1)&(161_1_1)&(164_1_2)&(233_1_1)&(233_1_2)&(300_1_2)&(564_1_2)&(989_1_1)"], ["226_1_2", "(108_1_6)&255_1_1&303_1_3&(319_1_3)&(346_1_5)&604_1_3&604_1_6&604_1_9&691_1_3&(725_1_2)&867_1_2", "329_1_6&366_1_3&(565_1_1)&652_1_2&(745_1_1)&847_1_4&973_1_8"], ["226_1_2", "(87_2_6)&159_1_2&(159_1_5)", "740_1_3"], ["(904_1_2)", "82_1_6&(82_1_13)&272_1_3&(336_1_1)&(629_1_1)", "226_1_2"], ["312_1_1", "(59_1_1)&59_1_3&(526_1_1)&(527_1_1)&571_1_1&(576_1_1)&765_1_1&(785_1_1)", "226_1_2"], ["226_1_2", "(6_1_4)&(77_1_1)&84_1_6&174_1_4&225_1_14&(594_1_1)&(619_1_1)&619_1_6&(746_1_1)&746_1_5", "31_2_1&(31_2_10)&122_1_5&126_1_3&761_1_1"], ["180_1_4&187_1_3&(463_1_3)", "(8_1_6)&(50_1_3)&(50_2_3)&(111_1_8)&261_1_5&(331_1_5)&593_1_3&775_1_2&873_1_3&(890_1_3)&Lys_depro", "226_1_2"]]}, "10166": {"Reaction": "C=C(OP(=O)([O-])[O-])C(=O)[O-].[OH2:1]>>O=C([O-])C(CO)OP(=O)([O-])[O-]", "Solutions": [["(228_2_2)"], ["10_1_3&28_1_1&(39_1_2)&42_1_3&(87_2_2)&160_1_2&324_2_4&832_1_1&947_1_3", "90_1_4"], ["(22_1_4)&80_1_3&(96_1_4)&(102_1_6)&106_1_8&(216_1_3)&229_1_5&236_1_3&(317_1_5)&(329_1_2)&(336_1_3)&(526_1_2)&(527_1_2)&(576_1_2)&(673_1_2)&(745_1_7)&(785_1_2)&(843_1_2)&(984_1_3)&HisN1_pro", "(226_1_2)"], ["41_1_1&161_1_1&164_1_2&233_1_1&233_1_2&300_1_2&564_1_2&989_1_1", "(59_1_2)"], ["(226_1_2)", "87_2_6&(159_1_2)&159_1_5", "(740_1_3)"], ["977_1_2", "(973_1_2)", "(226_1_2)"], ["215_1_6", "106_1_1&(106_1_7)&215_1_1&221_1_1&(221_1_6)&274_1_1&275_1_1&280_1_1&333_1_1&367_1_1", "(226_1_2)"], ["(226_1_2)", "(10_1_3)&(28_1_1)&39_1_2&(42_1_3)&87_2_2&(160_1_2)&(324_2_4)&(832_1_1)&(947_1_3)", "4_1_1&(13_1_4)&(19_1_1)&(36_1_3)&49_1_7&(68_1_4)&(99_1_7)&(100_1_5)&(107_1_7)&116_1_1&(116_1_3)&(141_1_3)&(141_1_6)&(141_1_8)&(141_1_11)&(159_1_3)&(159_1_6)&(166_1_4)&(171_1_3)&(209_1_2)&(223_1_8)&244_1_3&(332_1_2)&(339_1_2)&(345_1_5)&(365_1_2)&(507_1_3)&(525_1_6)&(525_2_4)&(546_1_4)&(546_2_6)&(570_1_2)&(588_1_2)&(610_1_2)&(615_1_2)&(627_1_5)&(632_1_2)&(647_1_2)&(654_1_2)&(663_1_2)&(665_1_3)&(696_1_2)&(702_1_6)&(801_1_2)&(809_1_6)&(824_1_3)&(824_2_2)&(844_1_2)&(904_1_3)&(916_1_3)&(951_1_5)&Asp/Glu_pro"], ["(192_1_2)&192_2_4&761_1_6&800_1_4", "(574_1_5)", "(226_1_2)"], ["(226_1_2)", "(280_1_7)", "274_1_12&298_1_6&333_1_7"]]}, "10169": {"Reaction": "C=CC1=C(C)C(=O)NC1=Cc1[nH]c(C=C2N=C(CC3NC(=O)C(C=C)=C3C)C(C)=C2CCC(=O)[O-])c(CCC(=O)[O-])c1C.[SH]12[Fe:32]3[SH:44]4[Fe:32]5[SH]([Fe+:32]14)[Fe+:32]2[SH:44]35.[SH]12[Fe:32]3[SH:44]4[Fe:32]5[SH]([Fe+:32]14)[Fe+:32]2[SH:44]35>>C=CC1=C(C)C(=CC2=NC(=Cc3[nH]c(C=C4NC(=O)C(C)=C4C=C)c(C)c3CCC(=O)[O-])C(CCC(=O)[O-])=C2C)NC1=O.[SH]12[Fe:32]3[SH]4[Fe:32]5[SH:44]3[Fe:32]1[SH:44]5[Fe+:32]24.[SH]12[Fe:32]3[SH]4[Fe:32]5[SH:44]3[Fe:32]1[SH:44]5[Fe+:32]24.[H+].[H+]", "Solutions": ["infeasible"]}, "10170": {"Reaction": "C=CC1=C(C)C(=CC2=NC(=Cc3[nH]c(C=C4NC(=O)C(C)=C4C=C)c(C)c3CCC(=O)[O-])C(CCC(=O)[O-])=C2C)NC1=O.[SH]12[Fe:32]3[SH]4[Fe:32]5[SH:44]3[Fe:32]1[SH:44]5[Fe+:32]24.[SH]12[Fe:32]3[SH]4[Fe:32]5[SH:44]3[Fe:32]1[SH:44]5[Fe+:32]24.[H+].[H+]>>C=CC1=C(C)C(=O)NC1=Cc1[nH]c(C=C2N=C(CC3NC(=O)C(C=C)=C3C)C(C)=C2CCC(=O)[O-])c(CCC(=O)[O-])c1C.[SH]12[Fe:32]3[SH:44]4[Fe:32]5[SH]([Fe+:32]14)[Fe+:32]2[SH:44]35.[SH]12[Fe:32]3[SH:44]4[Fe:32]5[SH]([Fe+:32]14)[Fe+:32]2[SH:44]35", "Solutions": ["infeasible"]}, "10173": {"Reaction": "CC(O)CC(=O)OC(C)CC(=O)[O-].[OH2:1]>>CC(O)CC(=O)[O-].CC(O)CC(=O)[O-].[H+]", "Solutions": [["Water_depro", "19_2_1&559_1_1&561_1_1&644_1_1", "(34_1_7)"], ["Carboxylic_depro", "19_2_1&559_1_1&561_1_1&644_1_1", "Oxonium_depro"], ["Oxonium_depro", "748_2_1", "748_2_2", "Carboxylic_depro"], ["Water_depro", "(566_1_2)", "19_2_1&559_1_1&561_1_1&644_1_1", "(993_1_1)"], ["83_1_1&528_1_1", "83_1_2&528_1_2", "Carboxylic_depro", "Oxonium_depro"], ["(80_1_1)", "(353_1_4)", "19_2_1&559_1_1&561_1_1&644_1_1", "Oxonium_depro"], ["Water_depro", "19_2_1&559_1_1&561_1_1&644_1_1", "124_1_3&124_1_6&124_1_11&163_2_2&(216_1_2)&239_1_9&239_2_9&(571_1_2)&(765_1_2)&787_1_2&(788_1_2)&791_1_3&(846_1_1)", "292_1_3&547_1_8"], ["56_1_5&95_1_4&(97_1_1)&(157_1_4)&(159_1_4)&(163_1_1)&(167_1_1)&(168_1_1)&(254_1_6)&(308_1_2)&308_1_5&(359_1_2)&(516_1_1)&(517_1_1)&(546_2_2)&(636_1_1)&636_1_9&(710_1_1)&(732_1_1)&(732_2_1)&732_2_4&(836_1_1)&(917_1_1)&(996_1_1)&(1001_1_1)", "774_2_3", "19_2_1&559_1_1&561_1_1&644_1_1", "Water_depro"], ["Water_depro", "829_1_1", "(34_1_7)", "829_1_2"], ["(34_1_7)", "45_1_1&(45_1_2)&548_1_1", "36_1_2&548_1_2", "Water_depro"]]}, "10174": {"Reaction": "CC(O)CC(=O)[O-].CC(O)CC(=O)[O-].[H+]>>CC(O)CC(=O)OC(C)CC(=O)[O-].[OH2:1]", "Solutions": [["(19_2_1)&(559_1_1)&(561_1_1)&(644_1_1)", "34_1_7", "Water_pro"], ["(19_2_1)&(559_1_1)&(561_1_1)&(644_1_1)", "Oxonium_pro", "Carboxylic_pro"], ["(829_1_1)", "Oxonium_pro", "(829_1_2)", "Carboxylic_pro"], ["Water_pro", "34_1_7", "(748_2_2)", "(748_2_1)"], ["310_1_2", "(22_1_4)&80_1_3&(96_1_4)&(102_1_6)&106_1_8&(216_1_3)&229_1_5&236_1_3&(317_1_5)&(329_1_2)&(336_1_3)&(526_1_2)&(527_1_2)&(576_1_2)&(673_1_2)&(745_1_7)&(785_1_2)&(843_1_2)&(984_1_3)&HisN1_pro", "(83_1_1)&(528_1_1)", "Oxonium_pro"], ["34_1_7", "(829_1_2)", "(829_1_1)", "Water_pro"], ["(19_2_1)&(559_1_1)&(561_1_1)&(644_1_1)", "(292_1_3)&(547_1_8)", "(22_1_4)&80_1_3&(96_1_4)&(102_1_6)&106_1_8&(216_1_3)&229_1_5&236_1_3&(317_1_5)&(329_1_2)&(336_1_3)&(526_1_2)&(527_1_2)&(576_1_2)&(673_1_2)&(745_1_7)&(785_1_2)&(843_1_2)&(984_1_3)&HisN1_pro", "Oxonium_pro"], ["(19_2_1)&(559_1_1)&(561_1_1)&(644_1_1)", "(774_2_3)", "4_1_1&(13_1_4)&(19_1_1)&(36_1_3)&49_1_7&(68_1_4)&(99_1_7)&(100_1_5)&(107_1_7)&116_1_1&(116_1_3)&(141_1_3)&(141_1_6)&(141_1_8)&(141_1_11)&(159_1_3)&(159_1_6)&(166_1_4)&(171_1_3)&(209_1_2)&(223_1_8)&244_1_3&(332_1_2)&(339_1_2)&(345_1_5)&(365_1_2)&(507_1_3)&(525_1_6)&(525_2_4)&(546_1_4)&(546_2_6)&(570_1_2)&(588_1_2)&(610_1_2)&(615_1_2)&(627_1_5)&(632_1_2)&(647_1_2)&(654_1_2)&(663_1_2)&(665_1_3)&(696_1_2)&(702_1_6)&(801_1_2)&(809_1_6)&(824_1_3)&(824_2_2)&(844_1_2)&(904_1_3)&(916_1_3)&(951_1_5)&Asp/Glu_pro", "Oxonium_pro"], ["Water_pro", "34_1_7", "(83_1_2)&(528_1_2)", "(83_1_1)&(528_1_1)"], ["(36_1_2)&(548_1_2)", "34_1_7", "Water_pro", "(45_1_1)&45_1_2&(548_1_1)"]]}, "10177": {"Reaction": "CC(c1c[nH]c2ccccc12)C(O)C(=O)[O-].Nc1ncnc2c1ncn2C1OC(COP(=O)([O-])OP(=O)([O-])OCC2O[CH:41]([n+:41]3[cH:41][cH:41][cH:41][c:41]([C:41]([NH2:41])=[O:41])[cH:41]3)C(O)C2O)C(O)C1O>>CC(C(=O)C(=O)[O-])c1c[nH]c2ccccc12.Nc1ncnc2c1ncn2C1OC(COP(=O)([O-])OP(=O)([O-])OCC2O[CH:41]([N:41]3[CH:41]=[CH:41][CH2:41][C:41]([C:41]([NH2:41])=[O:41])=[CH:41]3)C(O)C2O)C(O)C1O.[H+]", "Solutions": [["Oxonium_depro", "312_1_1"], ["Water_depro", "(890_1_2)"], ["Oxonium_depro", "(8_1_6)&(50_1_3)&(50_2_3)&(111_1_8)&261_1_5&(331_1_5)&593_1_3&775_1_2&873_1_3&(890_1_3)&Lys_depro", "(90_1_5)&331_1_1&(331_1_4)&(557_2_2)&(721_1_1)&775_1_1&889_1_1"], ["(227_1_5)", "Oxonium_depro", "(353_1_4)"], ["584_1_1", "Oxonium_depro", "4_1_5&(4_1_8)&584_1_2&621_1_3&HisN3_depro"], ["124_1_3&124_1_6&124_1_11&163_2_2&(216_1_2)&239_1_9&239_2_9&(571_1_2)&(765_1_2)&787_1_2&(788_1_2)&791_1_3&(846_1_1)", "59_1_1&(59_1_3)&526_1_1&527_1_1&(571_1_1)&576_1_1&(765_1_1)&785_1_1", "Water_depro"], ["22_1_4&(80_1_3)&96_1_4&102_1_6&(106_1_8)&216_1_3&(229_1_5)&(236_1_3)&317_1_5&329_1_2&336_1_3&526_1_2&527_1_2&576_1_2&673_1_2&745_1_7&785_1_2&843_1_2&984_1_3&HisN1_depro", "59_1_1&(59_1_3)&526_1_1&527_1_1&(571_1_1)&576_1_1&(765_1_1)&785_1_1", "Oxonium_depro"], ["188_1_1&(188_1_2)&188_2_1&(188_2_2)&226_1_1&(226_1_4)&228_1_1&228_2_1&557_1_1&(557_1_2)&557_2_1", "(108_1_6)&255_1_1&303_1_3&(319_1_3)&(346_1_5)&604_1_3&604_1_6&604_1_9&691_1_3&(725_1_2)&867_1_2", "Oxonium_depro"], ["Oxonium_depro", "(904_1_2)", "7_3_2&336_1_2&593_1_2"], ["Water_depro", "7_1_1&7_2_1&21_1_1", "56_1_5&95_1_4&(97_1_1)&(157_1_4)&(159_1_4)&(163_1_1)&(167_1_1)&(168_1_1)&(254_1_6)&(308_1_2)&308_1_5&(359_1_2)&(516_1_1)&(517_1_1)&(546_2_2)&(636_1_1)&636_1_9&(710_1_1)&(732_1_1)&(732_2_1)&732_2_4&(836_1_1)&(917_1_1)&(996_1_1)&(1001_1_1)"]]}, "10178": {"Reaction": "CC(C(=O)C(=O)[O-])c1c[nH]c2ccccc12.Nc1ncnc2c1ncn2C1OC(COP(=O)([O-])OP(=O)([O-])OCC2O[CH:41]([N:41]3[CH:41]=[CH:41][CH2:41][C:41]([C:41]([NH2:41])=[O:41])=[CH:41]3)C(O)C2O)C(O)C1O.[H+]>>CC(c1c[nH]c2ccccc12)C(O)C(=O)[O-].Nc1ncnc2c1ncn2C1OC(COP(=O)([O-])OP(=O)([O-])OCC2O[CH:41]([n+:41]3[cH:41][cH:41][cH:41][c:41]([C:41]([NH2:41])=[O:41])[cH:41]3)C(O)C2O)C(O)C1O", "Solutions": [["Water_pro", "890_1_2"], ["Oxonium_pro", "(312_1_1)"], ["Oxonium_pro", "90_1_5&(331_1_1)&331_1_4&557_2_2&721_1_1&(775_1_1)&(889_1_1)", "8_1_6&50_1_3&50_2_3&111_1_8&(261_1_5)&331_1_5&(593_1_3)&(775_1_2)&(873_1_3)&890_1_3&Lys_pro"], ["(184_1_3)&(184_2_2)&(230_1_1)&(230_1_5)&230_1_16&721_1_2&(890_1_1)", "Water_pro", "90_1_5&(331_1_1)&331_1_4&557_2_2&721_1_1&(775_1_1)&(889_1_1)"], ["(124_1_3)&(124_1_6)&(124_1_11)&(163_2_2)&216_1_2&(239_1_9)&(239_2_9)&571_1_2&765_1_2&(787_1_2)&788_1_2&(791_1_3)&846_1_1", "Water_pro", "(59_1_1)&59_1_3&(526_1_1)&(527_1_1)&571_1_1&(576_1_1)&765_1_1&(785_1_1)"], ["4_1_1&(13_1_4)&(19_1_1)&(36_1_3)&49_1_7&(68_1_4)&(99_1_7)&(100_1_5)&(107_1_7)&116_1_1&(116_1_3)&(141_1_3)&(141_1_6)&(141_1_8)&(141_1_11)&(159_1_3)&(159_1_6)&(166_1_4)&(171_1_3)&(209_1_2)&(223_1_8)&244_1_3&(332_1_2)&(339_1_2)&(345_1_5)&(365_1_2)&(507_1_3)&(525_1_6)&(525_2_4)&(546_1_4)&(546_2_6)&(570_1_2)&(588_1_2)&(610_1_2)&(615_1_2)&(627_1_5)&(632_1_2)&(647_1_2)&(654_1_2)&(663_1_2)&(665_1_3)&(696_1_2)&(702_1_6)&(801_1_2)&(809_1_6)&(824_1_3)&(824_2_2)&(844_1_2)&(904_1_3)&(916_1_3)&(951_1_5)&Asp/Glu_pro", "Oxonium_pro", "(7_1_1)&(7_2_1)&(21_1_1)"], ["227_1_5", "353_1_4&Ser_pro", "Oxonium_pro"], ["(22_1_4)&80_1_3&(96_1_4)&(102_1_6)&106_1_8&(216_1_3)&229_1_5&236_1_3&(317_1_5)&(329_1_2)&(336_1_3)&(526_1_2)&(527_1_2)&(576_1_2)&(673_1_2)&(745_1_7)&(785_1_2)&(843_1_2)&(984_1_3)&HisN1_pro", "Oxonium_pro", "(59_1_1)&59_1_3&(526_1_1)&(527_1_1)&571_1_1&(576_1_1)&765_1_1&(785_1_1)"], ["Water_pro", "(56_1_5)&(95_1_4)&97_1_1&157_1_4&159_1_4&163_1_1&167_1_1&168_1_1&254_1_6&308_1_2&(308_1_5)&359_1_2&516_1_1&517_1_1&546_2_2&636_1_1&(636_1_9)&710_1_1&732_1_1&732_2_1&(732_2_4)&836_1_1&917_1_1&996_1_1&1001_1_1", "(7_1_1)&(7_2_1)&(21_1_1)"], ["(584_1_1)", "(4_1_5)&4_1_8&(584_1_2)&(621_1_3)&HisN3_pro", "Oxonium_pro"]]}, "10181": {"Reaction": "Nc1nc2c(c(=O)[nH]1)NC(CN(C=O)c1ccc(C(=O)NC(CCC(=O)[O-])C(=O)[O-])cc1)CN2.Nc1ncnc2c1ncn2C1OC(COP(=O)([O-])OP(=O)([O-])OCC2O[CH:41]([n+:41]3[cH:41][cH:41][cH:41][c:41]([C:41]([NH2:41])=[O:41])[cH:41]3)C(O)C2O)C(O)C1OP(=O)([O-])[O-].[OH2:1]>>Nc1nc2c(c(=O)[nH]1)NC(CNc1ccc(C(=O)NC(CCC(=O)[O-])C(=O)[O-])cc1)CN2.O=C=O.Nc1ncnc2c1ncn2C1OC(COP(=O)([O-])OP(=O)([O-])OCC2O[CH:41]([N:41]3[CH:41]=[CH:41][CH2:41][C:41]([C:41]([NH2:41])=[O:41])=[CH:41]3)C(O)C2O)C(O)C1OP(=O)([O-])[O-].[H+]", "Solutions": [["646_1_1", "(120_1_1)", "646_1_2", "38_1_4", "(231_1_7)&Formate_depro", "231_1_2&(231_1_6)&995_1_2", "(231_1_5)", "995_1_5", "Oxonium_depro", "995_1_6", "(93_1_4)&(93_3_4)", "(354_1_5)"], "took too long"]}, "10182": {"Reaction": "Nc1nc2c(c(=O)[nH]1)NC(CNc1ccc(C(=O)NC(CCC(=O)[O-])C(=O)[O-])cc1)CN2.O=C=O.Nc1ncnc2c1ncn2C1OC(COP(=O)([O-])OP(=O)([O-])OCC2O[CH:41]([N:41]3[CH:41]=[CH:41][CH2:41][C:41]([C:41]([NH2:41])=[O:41])=[CH:41]3)C(O)C2O)C(O)C1OP(=O)([O-])[O-].[H+]>>Nc1nc2c(c(=O)[nH]1)NC(CN(C=O)c1ccc(C(=O)NC(CCC(=O)[O-])C(=O)[O-])cc1)CN2.Nc1ncnc2c1ncn2C1OC(COP(=O)([O-])OP(=O)([O-])OCC2O[CH:41]([n+:41]3[cH:41][cH:41][cH:41][c:41]([C:41]([NH2:41])=[O:41])[cH:41]3)C(O)C2O)C(O)C1OP(=O)([O-])[O-].[OH2:1]", "Solutions": [["354_1_5", "(995_1_6)", "(995_1_5)", "231_1_5", "231_1_7&Formate_pro", "(38_1_4)", "(231_1_2)&231_1_6&(995_1_2)", "(646_1_2)", "(646_1_1)", "Oxonium_pro", "93_1_4&93_3_4", "120_1_1"], "took too long"]}, "10185": {"Reaction": "O=C([O-])CC1=CCC(=O)O1.[OH2:1]>>O=C([O-])CCC(=O)CC(=O)[O-].[H+]", "Solutions": [["Water_depro", "19_2_1&559_1_1&561_1_1&644_1_1", "(34_1_7)", "463_1_4&502_1_3&962_1_3"], ["Oxonium_depro", "19_2_1&559_1_1&561_1_1&644_1_1", "Carboxylic_depro", "463_1_4&502_1_3&962_1_3"], ["829_1_1", "292_1_3&547_1_8", "(349_1_1)&349_1_2", "740_1_3", "Oxonium_depro"], ["829_1_1", "(354_1_3)&354_1_4", "740_1_3", "(993_1_1)", "Oxonium_depro"], ["19_2_1&559_1_1&561_1_1&644_1_1", "(329_1_6)&(366_1_3)&565_1_1&(652_1_2)&745_1_1&(847_1_4)&(973_1_8)", "Oxonium_depro", "963_1_3", "Carboxylic_depro"], ["829_1_1", "463_1_4&502_1_3&962_1_3", "Oxonium_depro", "829_1_2", "Carboxylic_depro"], ["19_2_1&559_1_1&561_1_1&644_1_1", "(349_1_1)&349_1_2", "Oxonium_depro", "774_2_3", "(108_1_6)&255_1_1&303_1_3&(319_1_3)&(346_1_5)&604_1_3&604_1_6&604_1_9&691_1_3&(725_1_2)&867_1_2"], ["Oxonium_depro", "19_2_1&559_1_1&561_1_1&644_1_1", "Carboxylic_depro", "61_1_1", "61_1_2"], ["19_2_1&559_1_1&561_1_1&644_1_1", "(354_1_3)&354_1_4", "Carboxylic_depro", "Oxonium_depro", "10_1_3&28_1_1&(39_1_2)&42_1_3&(87_2_2)&160_1_2&324_2_4&832_1_1&947_1_3"], ["829_1_1", "(349_1_1)&349_1_2", "(34_1_7)", "Water_depro", "87_2_6&(159_1_2)&159_1_5"]]}, "10186": {"Reaction": "O=C([O-])CCC(=O)CC(=O)[O-].[H+]>>O=C([O-])CC1=CCC(=O)O1.[OH2:1]", "Solutions": [["34_1_7", "(463_1_4)&(502_1_3)&(962_1_3)", "(19_2_1)&(559_1_1)&(561_1_1)&(644_1_1)", "Water_pro"], ["Oxonium_pro", "(463_1_4)&(502_1_3)&(962_1_3)", "Carboxylic_pro", "(19_2_1)&(559_1_1)&(561_1_1)&(644_1_1)"], ["349_1_1&(349_1_2)", "(292_1_3)&(547_1_8)", "Oxonium_pro", "(740_1_3)", "(829_1_1)"], ["34_1_7", "(463_1_4)&(502_1_3)&(962_1_3)", "Water_pro", "(829_1_1)", "(829_1_2)"], ["993_1_1", "354_1_3&(354_1_4)", "Oxonium_pro", "(829_1_1)", "(740_1_3)"], ["Carboxylic_pro", "(83_1_2)&(528_1_2)", "Oxonium_pro", "(463_1_4)&(502_1_3)&(962_1_3)", "(83_1_1)&(528_1_1)"], ["Oxonium_pro", "(292_1_3)&(547_1_8)", "108_1_6&(255_1_1)&(303_1_3)&319_1_3&346_1_5&(604_1_3)&(604_1_6)&(604_1_9)&(691_1_3)&725_1_2&(867_1_2)&Tys_pro", "(963_1_3)", "(19_2_1)&(559_1_1)&(561_1_1)&(644_1_1)"], ["Water_pro", "(463_1_4)&(502_1_3)&(962_1_3)", "80_1_1", "(44_1_1)&44_1_4", "(19_2_1)&(559_1_1)&(561_1_1)&(644_1_1)"], ["(960_1_3)", "Water_pro", "34_1_7", "(19_2_1)&(559_1_1)&(561_1_1)&(644_1_1)", "(329_1_6)&(366_1_3)&565_1_1&(652_1_2)&745_1_1&(847_1_4)&(973_1_8)"], ["993_1_1", "566_1_2", "Water_pro", "(463_1_4)&(502_1_3)&(962_1_3)", "(19_2_1)&(559_1_1)&(561_1_1)&(644_1_1)"]]}, "10189": {"Reaction": "CC(=O)CC(=O)SCCNC(=O)CCNC(=O)C(O)C(C)(C)COP(=O)([O-])OP(=O)([O-])OCC1OC(n2cnc3c(N)ncnc32)C(O)C1OP(=O)([O-])[O-].CC(=O)SCCNC(=O)CCNC(=O)C(O)C(C)(C)COP(=O)([O-])OP(=O)([O-])OCC1OC(n2cnc3c(N)ncnc32)C(O)C1OP(=O)([O-])[O-].[OH2:1]>>CC(O)(CC(=O)[O-])CC(=O)SCCNC(=O)CCNC(=O)C(O)C(C)(C)COP(=O)([O-])OP(=O)([O-])OCC1OC(n2cnc3c(N)ncnc32)C(O)C1OP(=O)([O-])[O-].CC(C)(COP(=O)([O-])OP(=O)([O-])OCC1OC(n2cnc3c(N)ncnc32)C(O)C1OP(=O)([O-])[O-])C(O)C(=O)NCCC(=O)NCCS.[H+]", "Solutions": [["53_2_1&78_1_1&(750_1_6)", "Water_depro", "78_1_2", "78_1_3", "(34_1_7)"], ["Oxonium_depro", "53_2_1&78_1_1&(750_1_6)", "78_1_2", "78_1_3", "Carboxylic_depro"], ["53_2_1&78_1_1&(750_1_6)", "78_1_2", "78_1_3", "Water_depro", "(80_1_1)", "44_1_1&(44_1_4)"], ["7_3_1&8_1_1&(8_1_5)&76_1_1&(163_1_3)&(359_1_5)&(488_1_2)&(488_2_2)&(577_1_3)&(856_1_3)&991_1_1", "223_2_5", "53_2_3", "59_1_5", "Carboxylic_depro", "Oxonium_depro"], ["77_1_4", "Water_depro", "78_1_2", "78_1_3", "774_2_3", "192_1_2&(192_2_4)&(761_1_6)&(800_1_4)"], ["157_1_1", "157_1_2", "Water_depro", "157_1_3&224_1_4&525_1_3", "223_2_5", "59_1_5"], ["53_2_1&78_1_1&(750_1_6)", "(566_1_2)", "78_1_2", "78_1_3", "(993_1_1)", "Water_depro"], ["53_2_1&78_1_1&(750_1_6)", "Water_depro", "78_1_2", "722_1_1&(722_1_7)", "78_1_3", "275_1_10"], ["53_2_1&78_1_1&(750_1_6)", "Water_depro", "78_1_2", "78_1_3", "292_1_3&547_1_8", "124_1_3&124_1_6&124_1_11&163_2_2&(216_1_2)&239_1_9&239_2_9&(571_1_2)&(765_1_2)&787_1_2&(788_1_2)&791_1_3&(846_1_1)"], ["53_2_1&78_1_1&(750_1_6)", "Water_depro", "78_1_2", "78_1_3", "788_1_1", "(229_1_1)"]]}, "10190": {"Reaction": "CC(O)(CC(=O)[O-])CC(=O)SCCNC(=O)CCNC(=O)C(O)C(C)(C)COP(=O)([O-])OP(=O)([O-])OCC1OC(n2cnc3c(N)ncnc32)C(O)C1OP(=O)([O-])[O-].CC(C)(COP(=O)([O-])OP(=O)([O-])OCC1OC(n2cnc3c(N)ncnc32)C(O)C1OP(=O)([O-])[O-])C(O)C(=O)NCCC(=O)NCCS.[H+]>>CC(=O)CC(=O)SCCNC(=O)CCNC(=O)C(O)C(C)(C)COP(=O)([O-])OP(=O)([O-])OCC1OC(n2cnc3c(N)ncnc32)C(O)C1OP(=O)([O-])[O-].CC(=O)SCCNC(=O)CCNC(=O)C(O)C(C)(C)COP(=O)([O-])OP(=O)([O-])OCC1OC(n2cnc3c(N)ncnc32)C(O)C1OP(=O)([O-])[O-].[OH2:1]", "Solutions": [["Water_pro", "34_1_7", "(78_1_3)", "(78_1_2)", "(53_2_1)&(78_1_1)&750_1_6"], ["Carboxylic_pro", "Oxonium_pro", "(78_1_3)", "(78_1_2)", "(53_2_1)&(78_1_1)&750_1_6"], ["(59_1_5)", "(774_2_3)", "(53_2_3)", "(53_1_1)", "Water_pro", "(846_1_2)"], ["(192_1_2)&192_2_4&761_1_6&800_1_4", "(774_2_3)", "(78_1_3)", "(78_1_2)", "Water_pro", "(77_1_4)"], ["(40_1_1)&75_1_1&128_1_1&197_1_1&199_1_1&235_1_1&303_1_1&307_1_1&307_1_4&309_1_1&310_1_1&317_1_1&318_1_1&537_1_2&540_1_1&643_1_1", "(78_1_3)", "Oxonium_pro", "(78_1_2)", "(53_2_1)&(78_1_1)&750_1_6", "(151_1_1)&(201_1_1)&(223_2_1)&(796_1_1)"], ["Oxonium_pro", "(774_2_3)", "(78_1_3)", "2-Acetyllactate_pro", "(59_1_5)", "(223_2_5)"], ["Oxonium_pro", "Carboxylic_pro", "(53_2_3)", "(59_1_5)", "(7_3_1)&(8_1_1)&8_1_5&(76_1_1)&163_1_3&359_1_5&488_1_2&488_2_2&577_1_3&856_1_3&(991_1_1)", "(223_2_5)"], ["(292_1_3)&(547_1_8)", "(78_1_3)", "Oxonium_pro", "(78_1_2)", "(53_2_1)&(78_1_1)&750_1_6", "(22_1_4)&80_1_3&(96_1_4)&(102_1_6)&106_1_8&(216_1_3)&229_1_5&236_1_3&(317_1_5)&(329_1_2)&(336_1_3)&(526_1_2)&(527_1_2)&(576_1_2)&(673_1_2)&(745_1_7)&(785_1_2)&(843_1_2)&(984_1_3)&HisN1_pro"], ["7_3_1&8_1_1&(8_1_5)&76_1_1&(163_1_3)&(359_1_5)&(488_1_2)&(488_2_2)&(577_1_3)&(856_1_3)&991_1_1", "(53_1_1)", "Carboxylic_pro", "(78_1_3)", "(683_1_4)", "Oxonium_pro"], ["34_1_7", "(53_2_3)", "Water_pro", "(59_1_5)", "(7_3_1)&(8_1_1)&8_1_5&(76_1_1)&163_1_3&359_1_5&488_1_2&488_2_2&577_1_3&856_1_3&(991_1_1)", "(223_2_5)"]]}, "10193": {"Reaction": "O=S(=O)([O-])[O-].Nc1ncnc2c1ncn2C1OC(COP(=O)([O-])OP(=O)([O-])OP(=O)([O-])[O-])C(O)C1O.[OH2:1]>>O=S(=O)([O-])[O-].Nc1ncnc2c1ncn2C1OC(COP(=O)([O-])OP(=O)([O-])[O-])C(O)C1O.O=P([O-])([O-])O.[H+]", "Solutions": [["22_1_4&(80_1_3)&96_1_4&102_1_6&(106_1_8)&216_1_3&(229_1_5)&(236_1_3)&317_1_5&329_1_2&336_1_3&526_1_2&527_1_2&576_1_2&673_1_2&745_1_7&785_1_2&843_1_2&984_1_3&HisN1_depro", "9_1_2", "Oxonium_depro"], ["Water_depro", "836_1_2", "178_1_2&198_1_2&302_1_6&534_1_2&534_2_2&534_3_2&534_4_2&535_1_2"], ["151_1_1&201_1_1&223_2_1&796_1_1", "41_1_1&161_1_1&164_1_2&233_1_1&233_1_2&300_1_2&564_1_2&989_1_1", "Oxonium_depro"], ["124_1_3&124_1_6&124_1_11&163_2_2&(216_1_2)&239_1_9&239_2_9&(571_1_2)&(765_1_2)&787_1_2&(788_1_2)&791_1_3&(846_1_1)", "9_1_2", "Water_depro"], ["Water_depro", "246_1_1", "533_1_2"], ["642_1_1&823_1_1&833_1_1&844_1_1", "56_1_5&95_1_4&(97_1_1)&(157_1_4)&(159_1_4)&(163_1_1)&(167_1_1)&(168_1_1)&(254_1_6)&(308_1_2)&308_1_5&(359_1_2)&(516_1_1)&(517_1_1)&(546_2_2)&(636_1_1)&636_1_9&(710_1_1)&(732_1_1)&(732_2_1)&732_2_4&(836_1_1)&(917_1_1)&(996_1_1)&(1001_1_1)", "Water_depro"], ["(4_1_1)&13_1_4&19_1_1&36_1_3&(49_1_7)&68_1_4&99_1_7&100_1_5&107_1_7&(116_1_1)&116_1_3&141_1_3&141_1_6&141_1_8&141_1_11&159_1_3&159_1_6&166_1_4&171_1_3&209_1_2&223_1_8&(244_1_3)&332_1_2&339_1_2&345_1_5&365_1_2&507_1_3&525_1_6&525_2_4&546_1_4&546_2_6&570_1_2&588_1_2&610_1_2&615_1_2&627_1_5&632_1_2&647_1_2&654_1_2&663_1_2&665_1_3&696_1_2&702_1_6&801_1_2&809_1_6&824_1_3&824_2_2&844_1_2&904_1_3&916_1_3&951_1_5&Asp/Glu_depro", "Oxonium_depro", "642_1_1&823_1_1&833_1_1&844_1_1"], ["Water_depro", "321_1_1", "975_1_2&975_3_2"], ["113_1_3", "9_1_2", "(110_1_3)&(110_2_4)", "Oxonium_depro"], ["312_1_1", "Oxonium_depro", "9_1_2", "(59_1_1)&59_1_3&(526_1_1)&(527_1_1)&571_1_1&(576_1_1)&765_1_1&(785_1_1)"]]}, "10194": {"Reaction": "O=S(=O)([O-])[O-].Nc1ncnc2c1ncn2C1OC(COP(=O)([O-])OP(=O)([O-])[O-])C(O)C1O.O=P([O-])([O-])O.[H+]>>O=S(=O)([O-])[O-].Nc1ncnc2c1ncn2C1OC(COP(=O)([O-])OP(=O)([O-])OP(=O)([O-])[O-])C(O)C1O.[OH2:1]", "Solutions": [["Water_pro", "(533_1_2)", "(246_1_1)"], ["(124_1_3)&(124_1_6)&(124_1_11)&(163_2_2)&216_1_2&(239_1_9)&(239_2_9)&571_1_2&765_1_2&(787_1_2)&788_1_2&(791_1_3)&846_1_1", "Water_pro", "(9_1_2)"], ["Water_pro", "(178_1_2)&(198_1_2)&(302_1_6)&(534_1_2)&(534_2_2)&(534_3_2)&(534_4_2)&(535_1_2)", "(836_1_2)"], ["(22_1_4)&80_1_3&(96_1_4)&(102_1_6)&106_1_8&(216_1_3)&229_1_5&236_1_3&(317_1_5)&(329_1_2)&(336_1_3)&(526_1_2)&(527_1_2)&(576_1_2)&(673_1_2)&(745_1_7)&(785_1_2)&(843_1_2)&(984_1_3)&HisN1_pro", "Oxonium_pro", "(9_1_2)"], ["(151_1_1)&(201_1_1)&(223_2_1)&(796_1_1)", "Oxonium_pro", "(41_1_1)&(161_1_1)&(164_1_2)&(233_1_1)&(233_1_2)&(300_1_2)&(564_1_2)&(989_1_1)"], ["4_1_1&(13_1_4)&(19_1_1)&(36_1_3)&49_1_7&(68_1_4)&(99_1_7)&(100_1_5)&(107_1_7)&116_1_1&(116_1_3)&(141_1_3)&(141_1_6)&(141_1_8)&(141_1_11)&(159_1_3)&(159_1_6)&(166_1_4)&(171_1_3)&(209_1_2)&(223_1_8)&244_1_3&(332_1_2)&(339_1_2)&(345_1_5)&(365_1_2)&(507_1_3)&(525_1_6)&(525_2_4)&(546_1_4)&(546_2_6)&(570_1_2)&(588_1_2)&(610_1_2)&(615_1_2)&(627_1_5)&(632_1_2)&(647_1_2)&(654_1_2)&(663_1_2)&(665_1_3)&(696_1_2)&(702_1_6)&(801_1_2)&(809_1_6)&(824_1_3)&(824_2_2)&(844_1_2)&(904_1_3)&(916_1_3)&(951_1_5)&Asp/Glu_pro", "(642_1_1)&(823_1_1)&(833_1_1)&(844_1_1)", "Oxonium_pro"], ["(642_1_1)&(823_1_1)&(833_1_1)&(844_1_1)", "Water_pro", "(56_1_5)&(95_1_4)&97_1_1&157_1_4&159_1_4&163_1_1&167_1_1&168_1_1&254_1_6&308_1_2&(308_1_5)&359_1_2&516_1_1&517_1_1&546_2_2&636_1_1&(636_1_9)&710_1_1&732_1_1&732_2_1&(732_2_4)&836_1_1&917_1_1&996_1_1&1001_1_1"], ["Water_pro", "(975_1_2)&(975_3_2)", "(321_1_1)"], ["(642_1_1)&(823_1_1)&(833_1_1)&(844_1_1)", "22_1_4&(80_1_3)&96_1_4&102_1_6&(106_1_8)&216_1_3&(229_1_5)&(236_1_3)&317_1_5&329_1_2&336_1_3&526_1_2&527_1_2&576_1_2&673_1_2&745_1_7&785_1_2&843_1_2&984_1_3&HisN1_depro", "Oxonium_pro", "(741_1_4)"], ["715_1_6", "124_1_3&124_1_6&124_1_11&163_2_2&(216_1_2)&239_1_9&239_2_9&(571_1_2)&(765_1_2)&787_1_2&(788_1_2)&791_1_3&(846_1_1)", "(9_1_2)", "Water_pro"]]}, "10197": {"Reaction": "O=C([O-])CCC(=O)C1=CC=CC(O)C1C(=O)[O-]>>O=C([O-])CCC(=O)c1ccccc1C(=O)[O-].[OH2:1]", "Solutions": [["468_1_1&689_1_1", "689_1_2"], ["552_1_1", "(451_1_2)&(463_1_2)&(960_1_2)&(961_1_2)&(962_1_2)", "689_1_2", "(2_2_3)&726_1_1&(726_1_7)&731_1_1&738_1_2"], ["552_1_1", "(502_1_2)&(963_1_2)", "689_1_2", "557_2_3&(933_1_6)", "5_1_1&94_1_1&169_1_1&973_1_5"], ["552_1_1", "(451_1_2)&(463_1_2)&(960_1_2)&(961_1_2)&(962_1_2)", "(738_1_6)", "(7_3_1)&(8_1_1)&8_1_5&(76_1_1)&163_1_3&359_1_5&488_1_2&488_2_2&577_1_3&856_1_3&(991_1_1)", "689_1_2"], ["(451_1_2)&(463_1_2)&(960_1_2)&(961_1_2)&(962_1_2)", "180_1_4&187_1_3&(463_1_3)", "5_1_1&94_1_1&169_1_1&973_1_5", "552_1_1", "689_1_2"], ["(907_1_6)", "874_1_2", "874_1_1", "(907_1_3)", "689_1_2"], ["874_1_1", "874_1_2", "(797_1_6)", "(797_1_3)", "689_1_2"], ["552_1_1", "(2_2_3)&726_1_1&(726_1_7)&731_1_1&738_1_2", "5_1_1&94_1_1&169_1_1&973_1_5", "(569_1_3)", "689_1_2"], ["227_1_5", "(90_1_5)&331_1_1&(331_1_4)&(557_2_2)&(721_1_1)&775_1_1&889_1_1", "552_1_1", "(451_1_2)&(463_1_2)&(960_1_2)&(961_1_2)&(962_1_2)", "689_1_2"], ["552_1_1", "(451_1_2)&(463_1_2)&(960_1_2)&(961_1_2)&(962_1_2)", "(2_1_3)", "689_1_2", "7_2_4&7_3_5&(90_1_1)&90_1_6&(148_1_1)&148_1_9&(148_2_1)&148_2_9&325_1_1&(325_1_2)&(550_1_1)&592_1_2&613_1_2&(889_1_4)"]]}, "10198": {"Reaction": "O=C([O-])CCC(=O)c1ccccc1C(=O)[O-].[OH2:1]>>O=C([O-])CCC(=O)C1=CC=CC(O)C1C(=O)[O-]", "Solutions": [["(689_1_2)", "(468_1_1)&(689_1_1)"], ["2_2_3&(726_1_1)&726_1_7&(731_1_1)&(738_1_2)", "(689_1_2)", "(552_1_1)", "451_1_2&463_1_2&960_1_2&961_1_2&962_1_2"], ["(689_1_2)", "(180_1_4)&(187_1_3)&463_1_3", "(5_1_1)&(94_1_1)&(169_1_1)&(973_1_5)", "(552_1_1)", "451_1_2&463_1_2&960_1_2&961_1_2&962_1_2"], ["(689_1_2)", "(557_2_3)&933_1_6", "502_1_2&963_1_2", "(552_1_1)", "(5_1_1)&(94_1_1)&(169_1_1)&(973_1_5)"], ["(689_1_2)", "797_1_3", "(874_1_2)", "797_1_6", "(874_1_1)"], ["(689_1_2)", "(1003_1_1)", "(7_2_4)&(7_3_5)&90_1_1&(90_1_6)&148_1_1&(148_1_9)&148_2_1&(148_2_9)&(325_1_1)&325_1_2&550_1_1&(592_1_2)&(613_1_2)&889_1_4", "(243_1_7)", "(552_1_2)"], ["(689_1_2)", "907_1_3", "907_1_6", "(874_1_2)", "(874_1_1)"], ["(689_1_2)", "(227_1_5)", "90_1_5&(331_1_1)&331_1_4&557_2_2&721_1_1&(775_1_1)&(889_1_1)", "(552_1_1)", "451_1_2&463_1_2&960_1_2&961_1_2&962_1_2"], ["(7_2_4)&(7_3_5)&90_1_1&(90_1_6)&148_1_1&(148_1_9)&148_2_1&(148_2_9)&(325_1_1)&325_1_2&550_1_1&(592_1_2)&(613_1_2)&889_1_4", "(689_1_2)", "2_1_3", "451_1_2&463_1_2&960_1_2&961_1_2&962_1_2", "(552_1_1)"], ["(689_1_2)", "2_2_3&(726_1_1)&726_1_7&(731_1_1)&(738_1_2)", "(5_1_1)&(94_1_1)&(169_1_1)&(973_1_5)", "569_1_3", "(552_1_1)"]]}, "10201": {"Reaction": "CCCC(=O)[O-].Nc1ncnc2c1ncn2C1OC(COP(=O)([O-])OP(=O)([O-])OCC2O[CH:41]([n+:41]3[cH:41][cH:41][cH:41][c:41]([C:41]([NH2:41])=[O:41])[cH:41]3)C(O)C2O)C(O)C1O>>CC=CC(=O)[O-].Nc1ncnc2c1ncn2C1OC(COP(=O)([O-])OP(=O)([O-])OCC2O[CH:41]([N:41]3[CH:41]=[CH:41][CH2:41][C:41]([C:41]([NH2:41])=[O:41])=[CH:41]3)C(O)C2O)C(O)C1O.[H+]", "Solutions": [["Oxonium_depro", "(319_1_2)", "(108_1_6)&255_1_1&303_1_3&(319_1_3)&(346_1_5)&604_1_3&604_1_6&604_1_9&691_1_3&(725_1_2)&867_1_2", "(108_1_1)&(130_1_1)&139_1_4&(142_1_1)&(211_1_1)&(211_1_4)&(277_1_12)&(304_1_1)&(319_1_1)&(353_1_1)&(551_1_1)&(800_1_1)"], ["Water_depro", "969_1_1&969_1_3&969_1_5&969_1_7", "(108_1_1)&(130_1_1)&139_1_4&(142_1_1)&(211_1_1)&(211_1_4)&(277_1_12)&(304_1_1)&(319_1_1)&(353_1_1)&(551_1_1)&(800_1_1)", "56_1_5&95_1_4&(97_1_1)&(157_1_4)&(159_1_4)&(163_1_1)&(167_1_1)&(168_1_1)&(254_1_6)&(308_1_2)&308_1_5&(359_1_2)&(516_1_1)&(517_1_1)&(546_2_2)&(636_1_1)&636_1_9&(710_1_1)&(732_1_1)&(732_2_1)&732_2_4&(836_1_1)&(917_1_1)&(996_1_1)&(1001_1_1)"], ["(890_1_2)", "(354_1_1)", "Water_depro", "969_1_1&969_1_3&969_1_5&969_1_7"], ["(294_1_2)&(739_1_2)", "(236_2_3)&(294_1_3)&Arg_depro", "(108_1_1)&(130_1_1)&139_1_4&(142_1_1)&(211_1_1)&(211_1_4)&(277_1_12)&(304_1_1)&(319_1_1)&(353_1_1)&(551_1_1)&(800_1_1)", "Oxonium_depro"], ["(566_1_2)", "(319_1_2)", "(108_1_1)&(130_1_1)&139_1_4&(142_1_1)&(211_1_1)&(211_1_4)&(277_1_12)&(304_1_1)&(319_1_1)&(353_1_1)&(551_1_1)&(800_1_1)", "Water_depro"], ["969_1_1&969_1_3&969_1_5&969_1_7", "354_1_2&969_1_2&969_1_4&969_1_6&969_1_8", "(120_1_1)", "Oxonium_depro"], ["312_1_1", "(354_1_1)", "Oxonium_depro", "969_1_1&969_1_3&969_1_5&969_1_7"], ["969_1_1&969_1_3&969_1_5&969_1_7", "(4_1_1)&13_1_4&19_1_1&36_1_3&(49_1_7)&68_1_4&99_1_7&100_1_5&107_1_7&(116_1_1)&116_1_3&141_1_3&141_1_6&141_1_8&141_1_11&159_1_3&159_1_6&166_1_4&171_1_3&209_1_2&223_1_8&(244_1_3)&332_1_2&339_1_2&345_1_5&365_1_2&507_1_3&525_1_6&525_2_4&546_1_4&546_2_6&570_1_2&588_1_2&610_1_2&615_1_2&627_1_5&632_1_2&647_1_2&654_1_2&663_1_2&665_1_3&696_1_2&702_1_6&801_1_2&809_1_6&824_1_3&824_2_2&844_1_2&904_1_3&916_1_3&951_1_5&Asp/Glu_depro", "(108_1_1)&(130_1_1)&139_1_4&(142_1_1)&(211_1_1)&(211_1_4)&(277_1_12)&(304_1_1)&(319_1_1)&(353_1_1)&(551_1_1)&(800_1_1)", "Oxonium_depro"], ["(294_1_2)&(739_1_2)", "239_1_6&(239_1_7)&239_2_6&(239_2_7)", "(108_1_1)&(130_1_1)&139_1_4&(142_1_1)&(211_1_1)&(211_1_4)&(277_1_12)&(304_1_1)&(319_1_1)&(353_1_1)&(551_1_1)&(800_1_1)", "Water_depro"], ["969_1_1&969_1_3&969_1_5&969_1_7", "354_1_2&969_1_2&969_1_4&969_1_6&969_1_8", "(117_1_1)", "Water_depro"]]}, "10202": {"Reaction": "CC=CC(=O)[O-].Nc1ncnc2c1ncn2C1OC(COP(=O)([O-])OP(=O)([O-])OCC2O[CH:41]([N:41]3[CH:41]=[CH:41][CH2:41][C:41]([C:41]([NH2:41])=[O:41])=[CH:41]3)C(O)C2O)C(O)C1O.[H+]>>CCCC(=O)[O-].Nc1ncnc2c1ncn2C1OC(COP(=O)([O-])OP(=O)([O-])OCC2O[CH:41]([n+:41]3[cH:41][cH:41][cH:41][c:41]([C:41]([NH2:41])=[O:41])[cH:41]3)C(O)C2O)C(O)C1O", "Solutions": [["354_1_1", "(312_1_1)", "Oxonium_pro", "(969_1_1)&(969_1_3)&(969_1_5)&(969_1_7)"], ["120_1_1", "(969_1_1)&(969_1_3)&(969_1_5)&(969_1_7)", "(354_1_2)&(969_1_2)&(969_1_4)&(969_1_6)&(969_1_8)", "Oxonium_pro"], ["108_1_1&130_1_1&(139_1_4)&142_1_1&211_1_1&211_1_4&277_1_12&304_1_1&319_1_1&353_1_1&551_1_1&800_1_1", "Water_pro", "(969_1_1)&(969_1_3)&(969_1_5)&(969_1_7)", "(56_1_5)&(95_1_4)&97_1_1&157_1_4&159_1_4&163_1_1&167_1_1&168_1_1&254_1_6&308_1_2&(308_1_5)&359_1_2&516_1_1&517_1_1&546_2_2&636_1_1&(636_1_9)&710_1_1&732_1_1&732_2_1&(732_2_4)&836_1_1&917_1_1&996_1_1&1001_1_1"], ["108_1_1&130_1_1&(139_1_4)&142_1_1&211_1_1&211_1_4&277_1_12&304_1_1&319_1_1&353_1_1&551_1_1&800_1_1", "294_1_2&739_1_2", "236_2_3&294_1_3&Arg_pro", "Oxonium_pro"], ["108_1_1&130_1_1&(139_1_4)&142_1_1&211_1_1&211_1_4&277_1_12&304_1_1&319_1_1&353_1_1&551_1_1&800_1_1", "566_1_2", "319_1_2", "Water_pro"], ["108_1_6&(255_1_1)&(303_1_3)&319_1_3&346_1_5&(604_1_3)&(604_1_6)&(604_1_9)&(691_1_3)&725_1_2&(867_1_2)&Tys_pro", "Oxonium_pro", "319_1_2", "108_1_1&130_1_1&(139_1_4)&142_1_1&211_1_1&211_1_4&277_1_12&304_1_1&319_1_1&353_1_1&551_1_1&800_1_1"], ["108_1_1&130_1_1&(139_1_4)&142_1_1&211_1_1&211_1_4&277_1_12&304_1_1&319_1_1&353_1_1&551_1_1&800_1_1", "294_1_2&739_1_2", "(239_1_6)&239_1_7&(239_2_6)&239_2_7", "Water_pro"], ["108_1_1&130_1_1&(139_1_4)&142_1_1&211_1_1&211_1_4&277_1_12&304_1_1&319_1_1&353_1_1&551_1_1&800_1_1", "(969_1_1)&(969_1_3)&(969_1_5)&(969_1_7)", "4_1_1&(13_1_4)&(19_1_1)&(36_1_3)&49_1_7&(68_1_4)&(99_1_7)&(100_1_5)&(107_1_7)&116_1_1&(116_1_3)&(141_1_3)&(141_1_6)&(141_1_8)&(141_1_11)&(159_1_3)&(159_1_6)&(166_1_4)&(171_1_3)&(209_1_2)&(223_1_8)&244_1_3&(332_1_2)&(339_1_2)&(345_1_5)&(365_1_2)&(507_1_3)&(525_1_6)&(525_2_4)&(546_1_4)&(546_2_6)&(570_1_2)&(588_1_2)&(610_1_2)&(615_1_2)&(627_1_5)&(632_1_2)&(647_1_2)&(654_1_2)&(663_1_2)&(665_1_3)&(696_1_2)&(702_1_6)&(801_1_2)&(809_1_6)&(824_1_3)&(824_2_2)&(844_1_2)&(904_1_3)&(916_1_3)&(951_1_5)&Asp/Glu_pro", "Oxonium_pro"], ["117_1_1", "(969_1_1)&(969_1_3)&(969_1_5)&(969_1_7)", "(354_1_2)&(969_1_2)&(969_1_4)&(969_1_6)&(969_1_8)", "Water_pro"], ["354_1_1", "890_1_2", "Water_pro", "(969_1_1)&(969_1_3)&(969_1_5)&(969_1_7)"]]}, "10205": {"Reaction": "C[NH2+]C.Nc1ncnc2c1ncn2C1OC(COP(=O)([O-])OP(=O)([O-])OCC(O)C(O)C(O)[CH2:40][n:40]2[c:40]3[n:40][c:40](=[O:40])[n-:40][c:40](=[O:40])[c:40]-3[n:40][c:40]3[cH:40][c:40]([CH3:40])[c:40]([CH3:40])[cH:40][c:40]32)C(O)C1O.[OH2:1].[H+]>>C[NH3+].Nc1ncnc2c1ncn2C1OC(COP(=O)([O-])OP(=O)([O-])OCC(O)C(O)C(O)[CH2:40][N:40]2[c:40]3[cH:40][c:40]([CH3:40])[c:40]([CH3:40])[cH:40][c:40]3[NH:40][c:40]3[c:40]2[nH:40][c:40](=[O:40])[nH:40][c:40]3=[O:40])C(O)C1O.C=O", "Solutions": ["infeasible"]}, "10206": {"Reaction": "C[NH3+].Nc1ncnc2c1ncn2C1OC(COP(=O)([O-])OP(=O)([O-])OCC(O)C(O)C(O)[CH2:40][N:40]2[c:40]3[cH:40][c:40]([CH3:40])[c:40]([CH3:40])[cH:40][c:40]3[NH:40][c:40]3[c:40]2[nH:40][c:40](=[O:40])[nH:40][c:40]3=[O:40])C(O)C1O.C=O>>C[NH2+]C.Nc1ncnc2c1ncn2C1OC(COP(=O)([O-])OP(=O)([O-])OCC(O)C(O)C(O)[CH2:40][n:40]2[c:40]3[n:40][c:40](=[O:40])[n-:40][c:40](=[O:40])[c:40]-3[n:40][c:40]3[cH:40][c:40]([CH3:40])[c:40]([CH3:40])[cH:40][c:40]32)C(O)C1O.[OH2:1].[H+]", "Solutions": ["infeasible"]}, "10209": {"Reaction": "CC(=O)C(C)[NH3+].CP(=O)([O-])OCC1OC(n2cnc3c(N)ncnc32)C(O)C1OC(=O)C([NH3+])CCCNC(N)=[NH2+]>>CC(=O)C(C)NC(=O)C([NH3+])CCCNC(N)=[NH2+].CP(=O)([O-])OCC1OC(n2cnc3c(N)ncnc32)C(O)C1O.[H+]", "Solutions": [["199_1_2&229_1_3&538_1_2&781_1_1", "781_1_2", "Oxonium_depro", "(286_1_10)&978_1_1&Amine_secondary_depro"], ["283_1_5", "199_1_2&229_1_3&538_1_2&781_1_1", "56_1_5&95_1_4&(97_1_1)&(157_1_4)&(159_1_4)&(163_1_1)&(167_1_1)&(168_1_1)&(254_1_6)&(308_1_2)&308_1_5&(359_1_2)&(516_1_1)&(517_1_1)&(546_2_2)&(636_1_1)&636_1_9&(710_1_1)&(732_1_1)&(732_2_1)&732_2_4&(836_1_1)&(917_1_1)&(996_1_1)&(1001_1_1)", "781_1_2", "Water_depro"], ["(286_1_10)&978_1_1&Amine_secondary_depro", "(176_1_2)&(821_2_2)", "Oxonium_depro", "19_2_1&559_1_1&561_1_1&644_1_1", "(176_1_1)&(821_2_1)"], ["199_1_2&229_1_3&538_1_2&781_1_1", "781_1_2", "Oxonium_depro", "110_1_1", "111_1_7&(555_1_2)"], ["Oxonium_depro", "(167_1_3)&(168_1_3)&(591_1_2)&(595_1_2)&(626_1_2)&(641_1_2)&(657_1_2)&(706_1_2)", "75_1_3", "(286_1_10)&978_1_1&Amine_secondary_depro", "(197_1_2)&(568_1_1)"], ["199_1_2&229_1_3&538_1_2&781_1_1", "124_1_3&124_1_6&124_1_11&163_2_2&(216_1_2)&239_1_9&239_2_9&(571_1_2)&(765_1_2)&787_1_2&(788_1_2)&791_1_3&(846_1_1)", "Water_depro", "555_1_1&855_2_1", "781_1_2"], ["199_1_2&229_1_3&538_1_2&781_1_1", "781_1_2", "Oxonium_depro", "555_1_1&855_2_1", "22_1_4&(80_1_3)&96_1_4&102_1_6&(106_1_8)&216_1_3&(229_1_5)&(236_1_3)&317_1_5&329_1_2&336_1_3&526_1_2&527_1_2&576_1_2&673_1_2&745_1_7&785_1_2&843_1_2&984_1_3&HisN1_depro"], ["199_1_2&229_1_3&538_1_2&781_1_1", "781_1_2", "Water_depro", "759_1_1", "(566_1_2)"], ["759_1_1", "199_1_2&229_1_3&538_1_2&781_1_1", "(108_1_6)&255_1_1&303_1_3&(319_1_3)&(346_1_5)&604_1_3&604_1_6&604_1_9&691_1_3&(725_1_2)&867_1_2", "781_1_2", "Oxonium_depro"], ["(286_1_10)&978_1_1&Amine_secondary_depro", "199_1_2&229_1_3&538_1_2&781_1_1", "199_1_3", "(197_1_2)&(568_1_1)", "Oxonium_depro"]]}, "10210": {"Reaction": "CC(=O)C(C)NC(=O)C([NH3+])CCCNC(N)=[NH2+].CP(=O)([O-])OCC1OC(n2cnc3c(N)ncnc32)C(O)C1O.[H+]>>CC(=O)C(C)[NH3+].CP(=O)([O-])OCC1OC(n2cnc3c(N)ncnc32)C(O)C1OC(=O)C([NH3+])CCCNC(N)=[NH2+]", "Solutions": [["(781_1_2)", "(199_1_2)&(229_1_3)&(538_1_2)&(781_1_1)", "Oxonium_pro", "286_1_10&(978_1_1)&Amine_secondary_pro"], ["175_1_1&396_1_1&821_1_1", "175_1_2", "Oxonium_pro", "286_1_10&(978_1_1)&Amine_secondary_pro", "(19_2_1)&(559_1_1)&(561_1_1)&(644_1_1)"], ["(111_1_7)&555_1_2", "(781_1_2)", "(110_1_1)", "Oxonium_pro", "(199_1_2)&(229_1_3)&(538_1_2)&(781_1_1)"], ["Oxonium_pro", "(781_1_2)", "(199_1_2)&(229_1_3)&(538_1_2)&(781_1_1)", "176_1_3&591_1_3&626_1_3&641_1_3&657_1_3&706_1_3", "Carboxylic_pro"], ["566_1_2", "(759_1_1)", "Water_pro", "(781_1_2)", "(199_1_2)&(229_1_3)&(538_1_2)&(781_1_1)"], ["286_1_10&(978_1_1)&Amine_secondary_pro", "170_1_1&171_1_1&591_1_1&595_1_1&626_1_1&641_1_1&657_1_1&706_1_1", "Oxonium_pro", "(19_2_1)&(559_1_1)&(561_1_1)&(644_1_1)", "167_1_3&168_1_3&591_1_2&595_1_2&626_1_2&641_1_2&657_1_2&706_1_2"], ["(22_1_4)&80_1_3&(96_1_4)&(102_1_6)&106_1_8&(216_1_3)&229_1_5&236_1_3&(317_1_5)&(329_1_2)&(336_1_3)&(526_1_2)&(527_1_2)&(576_1_2)&(673_1_2)&(745_1_7)&(785_1_2)&(843_1_2)&(984_1_3)&HisN1_pro", "(555_1_1)&(855_2_1)", "Oxonium_pro", "(781_1_2)", "(199_1_2)&(229_1_3)&(538_1_2)&(781_1_1)"], ["Oxonium_pro", "(781_1_2)", "(759_1_1)", "(199_1_2)&(229_1_3)&(538_1_2)&(781_1_1)", "108_1_6&(255_1_1)&(303_1_3)&319_1_3&346_1_5&(604_1_3)&(604_1_6)&(604_1_9)&(691_1_3)&725_1_2&(867_1_2)&Tys_pro"], ["Water_pro", "(781_1_2)", "(199_1_2)&(229_1_3)&(538_1_2)&(781_1_1)", "176_1_3&591_1_3&626_1_3&641_1_3&657_1_3&706_1_3", "34_1_7"], ["Oxonium_pro", "197_1_2&568_1_1", "(75_1_3)", "286_1_10&(978_1_1)&Amine_secondary_pro", "167_1_3&168_1_3&591_1_2&595_1_2&626_1_2&641_1_2&657_1_2&706_1_2"]]}, "10213": {"Reaction": "[NH3+]CCCCC(=O)[O-].O=C([O-])CCC(=O)C(=O)[O-]>>O=CCCCC(=O)[O-].[NH3+]C(CCC(=O)[O-])C(=O)[O-]", "Solutions": [["(56_1_5)&(95_1_4)&97_1_1&157_1_4&159_1_4&163_1_1&167_1_1&168_1_1&254_1_6&308_1_2&(308_1_5)&359_1_2&516_1_1&517_1_1&546_2_2&636_1_1&(636_1_9)&710_1_1&732_1_1&732_2_1&(732_2_4)&836_1_1&917_1_1&996_1_1&1001_1_1", "amine_primary_depro", "243_1_1", "(618_1_3)", "(618_1_2)", "(618_1_1)", "(978_1_3)", "(579_1_1)"], "took too long"]}, "10214": {"Reaction": "O=CCCCC(=O)[O-].[NH3+]C(CCC(=O)[O-])C(=O)[O-]>>[NH3+]CCCCC(=O)[O-].O=C([O-])CCC(=O)C(=O)[O-]", "Solutions": [["(4_1_5)&4_1_8&(584_1_2)&(621_1_3)&HisN3_pro", "579_1_1", "978_1_3", "618_1_1", "618_1_2", "687_1_6", "(243_1_1)", "(224_1_1)&(524_1_1)&(525_1_4)&(525_2_1)&(1005_1_1)"], "took too long"]}, "10217": {"Reaction": "CO.Nc1ncnc2c1ncn2C1OC(COP(=O)([O-])OP(=O)([O-])OP(=O)([O-])[O-])C(O)C1O>>COP(=O)([O-])[O-].Nc1ncnc2c1ncn2C1OC(COP(=O)([O-])OP(=O)([O-])[O-])C(O)C1O.[H+]", "Solutions": [["Oxonium_depro", "151_1_1&201_1_1&223_2_1&796_1_1"], ["Water_depro", "788_1_1", "(340_1_2)&(840_1_3)"], ["Water_depro", "(321_1_2)&989_1_2&(989_1_3)", "975_1_2&975_3_2"], ["Water_depro", "(791_1_2)&(837_1_2)", "178_1_2&198_1_2&302_1_6&534_1_2&534_2_2&534_3_2&534_4_2&535_1_2"], ["Water_depro", "9_1_2", "(163_2_1)"], ["35_1_1&58_1_1&209_1_1&223_1_1&365_1_1&588_1_1&615_1_1&632_1_1&647_1_1&654_1_1&663_1_1&696_1_1&757_1_1&760_1_1", "56_1_5&95_1_4&(97_1_1)&(157_1_4)&(159_1_4)&(163_1_1)&(167_1_1)&(168_1_1)&(254_1_6)&(308_1_2)&308_1_5&(359_1_2)&(516_1_1)&(517_1_1)&(546_2_2)&(636_1_1)&636_1_9&(710_1_1)&(732_1_1)&(732_2_1)&732_2_4&(836_1_1)&(917_1_1)&(996_1_1)&(1001_1_1)", "Water_depro"], ["(4_1_1)&13_1_4&19_1_1&36_1_3&(49_1_7)&68_1_4&99_1_7&100_1_5&107_1_7&(116_1_1)&116_1_3&141_1_3&141_1_6&141_1_8&141_1_11&159_1_3&159_1_6&166_1_4&171_1_3&209_1_2&223_1_8&(244_1_3)&332_1_2&339_1_2&345_1_5&365_1_2&507_1_3&525_1_6&525_2_4&546_1_4&546_2_6&570_1_2&588_1_2&610_1_2&615_1_2&627_1_5&632_1_2&647_1_2&654_1_2&663_1_2&665_1_3&696_1_2&702_1_6&801_1_2&809_1_6&824_1_3&824_2_2&844_1_2&904_1_3&916_1_3&951_1_5&Asp/Glu_depro", "Oxonium_depro", "35_1_1&58_1_1&209_1_1&223_1_1&365_1_1&588_1_1&615_1_1&632_1_1&647_1_1&654_1_1&663_1_1&696_1_1&757_1_1&760_1_1"], ["Oxonium_depro", "202_1_3&778_1_1", "Phosphate_-1_depro"], ["Water_depro", "202_1_3&778_1_1", "(43_1_4)&787_3_3&(811_1_2)"], ["788_1_1", "(124_1_3)&(124_1_6)&(124_1_11)&(163_2_2)&216_1_2&(239_1_9)&(239_2_9)&571_1_2&765_1_2&(787_1_2)&788_1_2&(791_1_3)&846_1_1", "Water_depro", "(43_1_4)&787_3_3&(811_1_2)"]]}, "10218": {"Reaction": "COP(=O)([O-])[O-].Nc1ncnc2c1ncn2C1OC(COP(=O)([O-])OP(=O)([O-])[O-])C(O)C1O.[H+]>>CO.Nc1ncnc2c1ncn2C1OC(COP(=O)([O-])OP(=O)([O-])OP(=O)([O-])[O-])C(O)C1O", "Solutions": [["Oxonium_pro", "(151_1_1)&(201_1_1)&(223_2_1)&(796_1_1)"], ["Water_pro", "340_1_2&840_1_3", "(788_1_1)"], ["Water_pro", "(178_1_2)&(198_1_2)&(302_1_6)&(534_1_2)&(534_2_2)&(534_3_2)&(534_4_2)&(535_1_2)", "791_1_2&837_1_2"], ["Water_pro", "163_2_1", "(9_1_2)"], ["Water_pro", "(975_1_2)&(975_3_2)", "321_1_2&(989_1_2)&989_1_3"], ["(35_1_1)&(58_1_1)&(209_1_1)&(223_1_1)&(365_1_1)&(588_1_1)&(615_1_1)&(632_1_1)&(647_1_1)&(654_1_1)&(663_1_1)&(696_1_1)&(757_1_1)&(760_1_1)", "Water_pro", "(56_1_5)&(95_1_4)&97_1_1&157_1_4&159_1_4&163_1_1&167_1_1&168_1_1&254_1_6&308_1_2&(308_1_5)&359_1_2&516_1_1&517_1_1&546_2_2&636_1_1&(636_1_9)&710_1_1&732_1_1&732_2_1&(732_2_4)&836_1_1&917_1_1&996_1_1&1001_1_1"], ["Oxonium_pro", "Phosphate_-1_pro", "(202_1_3)&(778_1_1)"], ["Water_pro", "43_1_4&(787_3_3)&811_1_2", "(202_1_3)&(778_1_1)"], ["4_1_1&(13_1_4)&(19_1_1)&(36_1_3)&49_1_7&(68_1_4)&(99_1_7)&(100_1_5)&(107_1_7)&116_1_1&(116_1_3)&(141_1_3)&(141_1_6)&(141_1_8)&(141_1_11)&(159_1_3)&(159_1_6)&(166_1_4)&(171_1_3)&(209_1_2)&(223_1_8)&244_1_3&(332_1_2)&(339_1_2)&(345_1_5)&(365_1_2)&(507_1_3)&(525_1_6)&(525_2_4)&(546_1_4)&(546_2_6)&(570_1_2)&(588_1_2)&(610_1_2)&(615_1_2)&(627_1_5)&(632_1_2)&(647_1_2)&(654_1_2)&(663_1_2)&(665_1_3)&(696_1_2)&(702_1_6)&(801_1_2)&(809_1_6)&(824_1_3)&(824_2_2)&(844_1_2)&(904_1_3)&(916_1_3)&(951_1_5)&Asp/Glu_pro", "(35_1_1)&(58_1_1)&(209_1_1)&(223_1_1)&(365_1_1)&(588_1_1)&(615_1_1)&(632_1_1)&(647_1_1)&(654_1_1)&(663_1_1)&(696_1_1)&(757_1_1)&(760_1_1)", "Oxonium_pro"], ["Water_pro", "(282_1_2)", "(56_1_5)&(95_1_4)&97_1_1&157_1_4&159_1_4&163_1_1&167_1_1&168_1_1&254_1_6&308_1_2&(308_1_5)&359_1_2&516_1_1&517_1_1&546_2_2&636_1_1&(636_1_9)&710_1_1&732_1_1&732_2_1&(732_2_4)&836_1_1&917_1_1&996_1_1&1001_1_1", "(282_1_1)"]]}, "10221": {"Reaction": "CP(=O)([O-])OCC1OC(n2cnc3c(N)ncnc32)C(O)C1O.[NH3+]C(Cc1ccc(O)cc1)C(=O)[O-].Nc1ncnc2c1ncn2C1OC(COP(=O)([O-])OP(=O)([O-])OP(=O)([O-])[O-])C(O)C1O>>CP(=O)([O-])OCC1OC(n2cnc3c(N)ncnc32)C(O)C1OC(=O)C(N)Cc1ccc(O)cc1.Nc1ncnc2c1ncn2C1OC(COP(=O)([O-])[O-])C(O)C1O.O=P([O-])([O-])OP(=O)([O-])O.[H+]", "Solutions": [["197_1_2&568_1_1", "(40_1_1)&75_1_1&128_1_1&197_1_1&199_1_1&235_1_1&303_1_1&307_1_1&307_1_4&309_1_1&310_1_1&317_1_1&318_1_1&537_1_2&540_1_1&643_1_1", "(286_1_10)&978_1_1&Amine_secondary_depro", "Oxonium_depro"], ["Oxonium_depro", "(176_1_3)&(591_1_3)&(626_1_3)&(641_1_3)&(657_1_3)&(706_1_3)", "151_1_1&201_1_1&223_2_1&796_1_1", "197_1_2&568_1_1"], ["Oxonium_depro", "229_1_1", "(286_1_10)&978_1_1&Amine_secondary_depro", "340_1_1"], ["Water_depro", "(176_1_3)&(591_1_3)&(626_1_3)&(641_1_3)&(657_1_3)&(706_1_3)", "340_1_1", "788_1_1"], ["(176_1_3)&(591_1_3)&(626_1_3)&(641_1_3)&(657_1_3)&(706_1_3)", "151_1_1&201_1_1&223_2_1&796_1_1", "Oxonium_depro", "235_1_2&(240_1_7)", "235_1_3"], ["Oxonium_depro", "27_2_2&35_1_2&48_1_2&58_1_2&86_1_2&(222_1_6)&282_1_3&(577_1_2)&(695_1_3)&(754_1_2)&757_1_2&770_1_2&802_1_2&802_2_3", "151_1_1&201_1_1&223_2_1&796_1_1", "339_1_1&570_1_1&(649_1_1)&770_1_1&801_1_1&970_1_1", "(176_1_3)&(591_1_3)&(626_1_3)&(641_1_3)&(657_1_3)&(706_1_3)"], ["340_1_1", "110_1_1", "Oxonium_depro", "229_1_1", "111_1_7&(555_1_2)"], ["310_1_2", "(286_1_10)&978_1_1&Amine_secondary_depro", "9_1_2", "Oxonium_depro", "(83_1_1)&(528_1_1)"], ["Oxonium_depro", "340_1_1", "151_1_1&201_1_1&223_2_1&796_1_1", "340_1_2&840_1_3", "(176_1_3)&(591_1_3)&(626_1_3)&(641_1_3)&(657_1_3)&(706_1_3)"], ["(40_1_1)&75_1_1&128_1_1&197_1_1&199_1_1&235_1_1&303_1_1&307_1_1&307_1_4&309_1_1&310_1_1&317_1_1&318_1_1&537_1_2&540_1_1&643_1_1", "759_1_1", "Water_depro", "(566_1_2)", "197_1_2&568_1_1"]]}, "10222": {"Reaction": "CP(=O)([O-])OCC1OC(n2cnc3c(N)ncnc32)C(O)C1OC(=O)C(N)Cc1ccc(O)cc1.Nc1ncnc2c1ncn2C1OC(COP(=O)([O-])[O-])C(O)C1O.O=P([O-])([O-])OP(=O)([O-])O.[H+]>>CP(=O)([O-])OCC1OC(n2cnc3c(N)ncnc32)C(O)C1O.[NH3+]C(Cc1ccc(O)cc1)C(=O)[O-].Nc1ncnc2c1ncn2C1OC(COP(=O)([O-])OP(=O)([O-])OP(=O)([O-])[O-])C(O)C1O", "Solutions": [["286_1_10&(978_1_1)&Amine_secondary_pro", "40_1_1&(75_1_1)&(128_1_1)&(197_1_1)&(199_1_1)&(235_1_1)&(303_1_1)&(307_1_1)&(307_1_4)&(309_1_1)&(310_1_1)&(317_1_1)&(318_1_1)&(537_1_2)&(540_1_1)&(643_1_1)", "(197_1_2)&(568_1_1)", "Oxonium_pro"], ["(340_1_1)", "(788_1_1)", "176_1_3&591_1_3&626_1_3&641_1_3&657_1_3&706_1_3", "Water_pro"], ["Oxonium_pro", "(340_1_1)", "286_1_10&(978_1_1)&Amine_secondary_pro", "(229_1_1)"], ["176_1_3&591_1_3&626_1_3&641_1_3&657_1_3&706_1_3", "(197_1_2)&(568_1_1)", "(151_1_1)&(201_1_1)&(223_2_1)&(796_1_1)", "Oxonium_pro"], ["(340_1_1)", "(22_1_4)&80_1_3&(96_1_4)&(102_1_6)&106_1_8&(216_1_3)&229_1_5&236_1_3&(317_1_5)&(329_1_2)&(336_1_3)&(526_1_2)&(527_1_2)&(576_1_2)&(673_1_2)&(745_1_7)&(785_1_2)&(843_1_2)&(984_1_3)&HisN1_pro", "(555_1_1)&(855_2_1)", "(229_1_1)", "Oxonium_pro"], ["(111_1_7)&555_1_2", "(229_1_1)", "(340_1_1)", "Oxonium_pro", "(110_1_1)"], ["(9_1_2)", "Oxonium_pro", "83_1_1&528_1_1", "286_1_10&(978_1_1)&Amine_secondary_pro", "(310_1_2)"], ["774_2_3", "(339_1_1)&(570_1_1)&649_1_1&(770_1_1)&(801_1_1)&(970_1_1)", "Water_pro", "(788_1_1)", "(555_1_1)&(855_2_1)"], ["(34_1_7)", "286_1_10&(978_1_1)&Amine_secondary_pro", "Oxonium_pro", "(788_1_1)", "(340_1_1)"], ["Oxonium_pro", "176_1_3&591_1_3&626_1_3&641_1_3&657_1_3&706_1_3", "(340_1_1)", "(151_1_1)&(201_1_1)&(223_2_1)&(796_1_1)", "(340_1_2)&(840_1_3)"]]}, "10225": {"Reaction": "Cc1ncc(CO)c(C=O)c1O.Nc1ncnc2c1ncn2C1OC(COP(=O)([O-])OP(=O)([O-])OP(=O)([O-])[O-])C(O)C1O>>O=[CH:42][c:42]1[c:42]([CH2:42][O:42][P:42](=[O:42])([O-:42])[O-:42])[cH:42][n:42][c:42]([CH3:42])[c:42]1[OH:42].Nc1ncnc2c1ncn2C1OC(COP(=O)([O-])OP(=O)([O-])[O-])C(O)C1O.[H+]", "Solutions": ["infeasible"]}, "10226": {"Reaction": "O=[CH:42][c:42]1[c:42]([CH2:42][O:42][P:42](=[O:42])([O-:42])[O-:42])[cH:42][n:42][c:42]([CH3:42])[c:42]1[OH:42].Nc1ncnc2c1ncn2C1OC(COP(=O)([O-])OP(=O)([O-])[O-])C(O)C1O.[H+]>>Cc1ncc(CO)c(C=O)c1O.Nc1ncnc2c1ncn2C1OC(COP(=O)([O-])OP(=O)([O-])OP(=O)([O-])[O-])C(O)C1O", "Solutions": ["infeasible"]}, "10229": {"Reaction": "O=C([O-])CC(O)(CC(=O)[O-])C(=O)[O-]>>O=C([O-])C=C(CC(=O)[O-])C(=O)[O-].[OH2:1]", "Solutions": [["5_1_1&94_1_1&169_1_1&973_1_5", "(552_1_2)"], ["(22_1_4)&80_1_3&(96_1_4)&(102_1_6)&106_1_8&(216_1_3)&229_1_5&236_1_3&(317_1_5)&(329_1_2)&(336_1_3)&(526_1_2)&(527_1_2)&(576_1_2)&(673_1_2)&(745_1_7)&(785_1_2)&(843_1_2)&(984_1_3)&HisN1_pro", "(552_1_2)", "(353_1_4)"], ["272_1_1", "(1003_1_1)", "(552_1_2)"], ["(552_1_2)", "(451_1_2)&(463_1_2)&(960_1_2)&(961_1_2)&(962_1_2)", "569_1_3"], ["(180_1_4)&(187_1_3)&463_1_3", "(552_1_2)", "(2_2_3)&726_1_1&(726_1_7)&731_1_1&738_1_2"], ["(552_1_2)", "(2_1_3)", "(10_1_3)&(28_1_1)&39_1_2&(42_1_3)&87_2_2&(160_1_2)&(324_2_4)&(832_1_1)&(947_1_3)"], ["(552_1_2)", "80_1_1", "292_1_3&547_1_8"], ["(124_1_3)&(124_1_6)&(124_1_11)&(163_2_2)&216_1_2&(239_1_9)&(239_2_9)&571_1_2&765_1_2&(787_1_2)&788_1_2&(791_1_3)&846_1_1", "44_1_1&(44_1_4)", "(552_1_2)"], "took too long"]}, "10230": {"Reaction": "O=C([O-])C=C(CC(=O)[O-])C(=O)[O-].[OH2:1]>>O=C([O-])CC(O)(CC(=O)[O-])C(=O)[O-]", "Solutions": [["(5_1_1)&(94_1_1)&(169_1_1)&(973_1_5)", "552_1_2"], ["552_1_2", "1003_1_1", "(272_1_1)"], ["(569_1_3)", "451_1_2&463_1_2&960_1_2&961_1_2&962_1_2", "552_1_2"], ["124_1_3&124_1_6&124_1_11&163_2_2&(216_1_2)&239_1_9&239_2_9&(571_1_2)&(765_1_2)&787_1_2&(788_1_2)&791_1_3&(846_1_1)", "(44_1_1)&44_1_4", "552_1_2"], ["552_1_2", "10_1_3&28_1_1&(39_1_2)&42_1_3&(87_2_2)&160_1_2&324_2_4&832_1_1&947_1_3", "2_1_3"], ["22_1_4&(80_1_3)&96_1_4&102_1_6&(106_1_8)&216_1_3&(229_1_5)&(236_1_3)&317_1_5&329_1_2&336_1_3&526_1_2&527_1_2&576_1_2&673_1_2&745_1_7&785_1_2&843_1_2&984_1_3&HisN1_depro", "552_1_2", "353_1_4&Ser_pro"], ["552_1_2", "(292_1_3)&(547_1_8)", "(80_1_1)"], ["180_1_4&187_1_3&(463_1_3)", "552_1_2", "2_2_3&(726_1_1)&726_1_7&(731_1_1)&(738_1_2)"], ["329_1_6&366_1_3&(565_1_1)&652_1_2&(745_1_1)&847_1_4&973_1_8", "(569_1_3)", "502_1_2&963_1_2", "552_1_2"], "took too long"]}, "10233": {"Reaction": "O=C1CCN(C2OC(COP(=O)([O-])[O-])C(O)C2O)C(=O)N1.O=P([O-])([O-])OP(=O)([O-])O>>O=C1CCNC(=O)N1.O=P([O-])([O-])OCC1OC(OP(=O)([O-])OP(=O)([O-])[O-])C(O)C1O", "Solutions": [["695_1_1", "(622_1_1)&695_1_2&787_2_2&787_3_2&(802_2_1)", "(27_2_2)&(35_1_2)&(48_1_2)&(58_1_2)&(86_1_2)&222_1_6&(282_1_3)&577_1_2&695_1_3&754_1_2&(757_1_2)&(770_1_2)&(802_1_2)&(802_2_3)"], ["695_1_1", "(690_1_1)", "(197_1_2)&(568_1_1)"], ["(41_1_1)&(161_1_1)&(164_1_2)&(233_1_1)&(233_1_2)&(300_1_2)&(564_1_2)&(989_1_1)", "695_1_1", "690_1_2", "203_2_2&690_1_3&819_1_2"], ["7_3_1&8_1_1&(8_1_5)&76_1_1&(163_1_3)&(359_1_5)&(488_1_2)&(488_2_2)&(577_1_3)&(856_1_3)&991_1_1", "695_1_1", "690_1_2", "(356_1_1)"], ["695_1_1", "(690_1_1)", "(340_1_2)&(840_1_3)", "(340_1_1)"], ["695_1_1", "690_1_2", "(203_2_1)&(764_1_1)&(774_2_1)&(819_1_1)", "(197_1_2)&(568_1_1)"], ["695_1_1", "(222_1_4)&(955_1_2)", "(622_1_1)&695_1_2&787_2_2&787_3_2&(802_2_1)", "(21_1_4)&190_1_1&228_1_5&228_2_4&273_1_3"], ["(246_2_2)", "178_1_2&198_1_2&302_1_6&534_1_2&534_2_2&534_3_2&534_4_2&535_1_2", "695_1_1", "(622_1_1)&695_1_2&787_2_2&787_3_2&(802_2_1)"], ["695_1_1", "(202_1_3)&(778_1_1)", "(622_1_1)&695_1_2&787_2_2&787_3_2&(802_2_1)", "35_1_1&58_1_1&209_1_1&223_1_1&365_1_1&588_1_1&615_1_1&632_1_1&647_1_1&654_1_1&663_1_1&696_1_1&757_1_1&760_1_1"], ["510_1_1", "(178_1_1)&(534_1_1)&(534_2_1)&(534_3_1)&(534_4_1)&(535_1_1)", "695_1_1", "(622_1_1)&695_1_2&787_2_2&787_3_2&(802_2_1)"]]}, "10234": {"Reaction": "O=C1CCNC(=O)N1.O=P([O-])([O-])OCC1OC(OP(=O)([O-])OP(=O)([O-])[O-])C(O)C1O>>O=C1CCN(C2OC(COP(=O)([O-])[O-])C(O)C2O)C(=O)N1.O=P([O-])([O-])OP(=O)([O-])O", "Solutions": [["27_2_2&35_1_2&48_1_2&58_1_2&86_1_2&(222_1_6)&282_1_3&(577_1_2)&(695_1_3)&(754_1_2)&757_1_2&770_1_2&802_1_2&802_2_3", "622_1_1&(695_1_2)&(787_2_2)&(787_3_2)&802_2_1", "(695_1_1)"], ["197_1_2&568_1_1", "690_1_1", "(695_1_1)"], ["43_1_4&(787_3_3)&811_1_2", "56_1_5&95_1_4&(97_1_1)&(157_1_4)&(159_1_4)&(163_1_1)&(167_1_1)&(168_1_1)&(254_1_6)&(308_1_2)&308_1_5&(359_1_2)&(516_1_1)&(517_1_1)&(546_2_2)&(636_1_1)&636_1_9&(710_1_1)&(732_1_1)&(732_2_1)&732_2_4&(836_1_1)&(917_1_1)&(996_1_1)&(1001_1_1)", "622_1_1&(695_1_2)&(787_2_2)&(787_3_2)&802_2_1", "(695_1_1)"], ["(178_1_2)&(198_1_2)&(302_1_6)&(534_1_2)&(534_2_2)&(534_3_2)&(534_4_2)&(535_1_2)", "622_1_1&(695_1_2)&(787_2_2)&(787_3_2)&802_2_1", "(695_1_1)", "246_2_2"], ["622_1_1&(695_1_2)&(787_2_2)&(787_3_2)&802_2_1", "178_1_1&534_1_1&534_2_1&534_3_1&534_4_1&535_1_1", "(695_1_1)", "(510_1_1)"], ["622_1_1&(695_1_2)&(787_2_2)&(787_3_2)&802_2_1", "(317_1_4)", "75_1_3", "(695_1_1)"], ["622_1_1&(695_1_2)&(787_2_2)&(787_3_2)&802_2_1", "622_1_2", "690_1_1", "(695_1_1)"], ["(205_1_2)", "(205_1_1)", "690_1_1", "(695_1_1)"], ["(203_2_2)&(690_1_3)&(819_1_2)", "(690_1_2)", "41_1_1&161_1_1&164_1_2&233_1_1&233_1_2&300_1_2&564_1_2&989_1_1", "(695_1_1)"], ["622_1_1&(695_1_2)&(787_2_2)&(787_3_2)&802_2_1", "202_1_3&778_1_1", "(695_1_1)", "(35_1_1)&(58_1_1)&(209_1_1)&(223_1_1)&(365_1_1)&(588_1_1)&(615_1_1)&(632_1_1)&(647_1_1)&(654_1_1)&(663_1_1)&(696_1_1)&(757_1_1)&(760_1_1)"]]}, "10237": {"Reaction": "O=C([O-])C=Cc1ccccc1O.O=c1ccn(C2OC(COP(=O)([O-])OP(=O)([O-])OC3OC(CO)C(O)C(O)C3O)C(O)C2O)c(=O)[nH]1>>O=C([O-])C=Cc1ccccc1OC1OC(CO)C(O)C(O)C1O.O=c1ccn(C2OC(COP(=O)([O-])OP(=O)([O-])[O-])C(O)C2O)c(=O)[nH]1.[H+]", "Solutions": [["Water_depro", "(292_1_3)&(547_1_8)", "34_1_1", "(692_1_1)", "340_1_1", "621_1_2"], ["Oxonium_depro", "(292_1_3)&(547_1_8)", "(3_1_4)&Phenol_depro", "(692_1_1)", "340_1_1", "621_1_2"], ["Oxonium_depro", "339_1_1&570_1_1&(649_1_1)&770_1_1&801_1_1&970_1_1", "(774_2_3)", "(692_1_1)", "(3_1_4)&Phenol_depro", "621_1_2"], ["(292_1_3)&(547_1_8)", "34_1_1", "(740_1_2)", "Water_depro", "(310_1_2)", "340_1_1"], ["(292_1_3)&(547_1_8)", "(3_1_4)&Phenol_depro", "(740_1_2)", "Oxonium_depro", "(310_1_2)", "340_1_1"], ["Water_depro", "34_1_1", "(774_2_3)", "(740_1_2)", "339_1_1&570_1_1&(649_1_1)&770_1_1&801_1_1&970_1_1", "(310_1_2)"], "took too long"]}, "10238": {"Reaction": "O=C([O-])C=Cc1ccccc1OC1OC(CO)C(O)C(O)C1O.O=c1ccn(C2OC(COP(=O)([O-])OP(=O)([O-])[O-])C(O)C2O)c(=O)[nH]1.[H+]>>O=C([O-])C=Cc1ccccc1O.O=c1ccn(C2OC(COP(=O)([O-])OP(=O)([O-])OC3OC(CO)C(O)C(O)C3O)C(O)C2O)c(=O)[nH]1", "Solutions": [["Water_pro", "692_1_1", "(621_1_2)", "(34_1_1)", "(340_1_1)", "292_1_3&547_1_8"], ["310_1_2", "740_1_2", "Water_pro", "(340_1_1)", "(34_1_1)", "292_1_3&547_1_8"], ["Oxonium_pro", "692_1_1", "(621_1_2)", "3_1_4&Phenol_pro", "(340_1_1)", "292_1_3&547_1_8"], ["692_1_1", "(621_1_2)", "Water_pro", "774_2_3", "(34_1_1)", "(339_1_1)&(570_1_1)&649_1_1&(770_1_1)&(801_1_1)&(970_1_1)"], ["692_1_1", "(621_1_2)", "Oxonium_pro", "774_2_3", "3_1_4&Phenol_pro", "(339_1_1)&(570_1_1)&649_1_1&(770_1_1)&(801_1_1)&(970_1_1)"], ["Water_pro", "310_1_2", "740_1_2", "774_2_3", "(339_1_1)&(570_1_1)&649_1_1&(770_1_1)&(801_1_1)&(970_1_1)", "(34_1_1)"], ["310_1_2", "740_1_2", "Oxonium_pro", "(340_1_1)", "3_1_4&Phenol_pro", "292_1_3&547_1_8"], ["Oxonium_pro", "310_1_2", "740_1_2", "774_2_3", "(339_1_1)&(570_1_1)&649_1_1&(770_1_1)&(801_1_1)&(970_1_1)", "3_1_4&Phenol_pro"], "took too long"]}, "10241": {"Reaction": "CCCC(=O)SCCNC(=O)CCNC(=O)C(O)C(C)(C)COP(=O)([O-])OCC(NC)C(C)=O.Nc1ncnc2c1ncn2C1OC(COP(=O)([O-])OP(=O)([O-])OCC2O[CH:41]([n+:41]3[cH:41][cH:41][cH:41][c:41]([C:41]([NH2:41])=[O:41])[cH:41]3)C(O)C2O)C(O)C1O>>CC=CC(=O)SCCNC(=O)CCNC(=O)C(O)C(C)(C)COP(=O)([O-])OCC(NC)C(C)=O.Nc1ncnc2c1ncn2C1OC(COP(=O)([O-])OP(=O)([O-])OCC2O[CH:41]([N:41]3[CH:41]=[CH:41][CH2:41][C:41]([C:41]([NH2:41])=[O:41])=[CH:41]3)C(O)C2O)C(O)C1O.[H+]", "Solutions": [["Water_depro", "(70_1_2)&(620_1_2)", "(620_1_1)"], ["Water_depro", "(606_1_2)", "(606_1_1)"], ["Water_depro", "(70_1_2)&(620_1_2)", "(108_1_4)", "(108_1_1)&(130_1_1)&139_1_4&(142_1_1)&(211_1_1)&(211_1_4)&(277_1_12)&(304_1_1)&(319_1_1)&(353_1_1)&(551_1_1)&(800_1_1)"], ["Oxonium_depro", "(319_1_2)", "(108_1_6)&255_1_1&303_1_3&(319_1_3)&(346_1_5)&604_1_3&604_1_6&604_1_9&691_1_3&(725_1_2)&867_1_2", "(108_1_1)&(130_1_1)&139_1_4&(142_1_1)&(211_1_1)&(211_1_4)&(277_1_12)&(304_1_1)&(319_1_1)&(353_1_1)&(551_1_1)&(800_1_1)"], ["Water_depro", "969_1_1&969_1_3&969_1_5&969_1_7", "(108_1_1)&(130_1_1)&139_1_4&(142_1_1)&(211_1_1)&(211_1_4)&(277_1_12)&(304_1_1)&(319_1_1)&(353_1_1)&(551_1_1)&(800_1_1)", "56_1_5&95_1_4&(97_1_1)&(157_1_4)&(159_1_4)&(163_1_1)&(167_1_1)&(168_1_1)&(254_1_6)&(308_1_2)&308_1_5&(359_1_2)&(516_1_1)&(517_1_1)&(546_2_2)&(636_1_1)&636_1_9&(710_1_1)&(732_1_1)&(732_2_1)&732_2_4&(836_1_1)&(917_1_1)&(996_1_1)&(1001_1_1)"], ["Water_depro", "(890_1_2)", "(354_1_1)", "969_1_1&969_1_3&969_1_5&969_1_7"], ["(294_1_2)&(739_1_2)", "(236_2_3)&(294_1_3)&Arg_depro", "(108_1_1)&(130_1_1)&139_1_4&(142_1_1)&(211_1_1)&(211_1_4)&(277_1_12)&(304_1_1)&(319_1_1)&(353_1_1)&(551_1_1)&(800_1_1)", "Oxonium_depro"], ["Oxonium_depro", "972_1_1", "4_1_5&(4_1_8)&584_1_2&621_1_3&HisN3_depro", "(620_1_1)"], ["(566_1_2)", "(319_1_2)", "(108_1_1)&(130_1_1)&139_1_4&(142_1_1)&(211_1_1)&(211_1_4)&(277_1_12)&(304_1_1)&(319_1_1)&(353_1_1)&(551_1_1)&(800_1_1)", "Water_depro"], ["969_1_1&969_1_3&969_1_5&969_1_7", "354_1_2&969_1_2&969_1_4&969_1_6&969_1_8", "(120_1_1)", "Oxonium_depro"]]}, "10242": {"Reaction": "CC=CC(=O)SCCNC(=O)CCNC(=O)C(O)C(C)(C)COP(=O)([O-])OCC(NC)C(C)=O.Nc1ncnc2c1ncn2C1OC(COP(=O)([O-])OP(=O)([O-])OCC2O[CH:41]([N:41]3[CH:41]=[CH:41][CH2:41][C:41]([C:41]([NH2:41])=[O:41])=[CH:41]3)C(O)C2O)C(O)C1O.[H+]>>CCCC(=O)SCCNC(=O)CCNC(=O)C(O)C(C)(C)COP(=O)([O-])OCC(NC)C(C)=O.Nc1ncnc2c1ncn2C1OC(COP(=O)([O-])OP(=O)([O-])OCC2O[CH:41]([n+:41]3[cH:41][cH:41][cH:41][c:41]([C:41]([NH2:41])=[O:41])[cH:41]3)C(O)C2O)C(O)C1O", "Solutions": [["Water_pro", "620_1_1", "70_1_2&620_1_2"], ["Water_pro", "606_1_1", "606_1_2"], ["Oxonium_pro", "(312_1_1)", "354_1_1", "(969_1_1)&(969_1_3)&(969_1_5)&(969_1_7)"], ["120_1_1", "(969_1_1)&(969_1_3)&(969_1_5)&(969_1_7)", "(354_1_2)&(969_1_2)&(969_1_4)&(969_1_6)&(969_1_8)", "Oxonium_pro"], ["108_1_1&130_1_1&(139_1_4)&142_1_1&211_1_1&211_1_4&277_1_12&304_1_1&319_1_1&353_1_1&551_1_1&800_1_1", "Water_pro", "(969_1_1)&(969_1_3)&(969_1_5)&(969_1_7)", "(56_1_5)&(95_1_4)&97_1_1&157_1_4&159_1_4&163_1_1&167_1_1&168_1_1&254_1_6&308_1_2&(308_1_5)&359_1_2&516_1_1&517_1_1&546_2_2&636_1_1&(636_1_9)&710_1_1&732_1_1&732_2_1&(732_2_4)&836_1_1&917_1_1&996_1_1&1001_1_1"], ["(22_1_4)&80_1_3&(96_1_4)&(102_1_6)&106_1_8&(216_1_3)&229_1_5&236_1_3&(317_1_5)&(329_1_2)&(336_1_3)&(526_1_2)&(527_1_2)&(576_1_2)&(673_1_2)&(745_1_7)&(785_1_2)&(843_1_2)&(984_1_3)&HisN1_pro", "620_1_1", "(10_1_1)&(947_1_1)", "Oxonium_pro"], ["108_1_1&130_1_1&(139_1_4)&142_1_1&211_1_1&211_1_4&277_1_12&304_1_1&319_1_1&353_1_1&551_1_1&800_1_1", "294_1_2&739_1_2", "236_2_3&294_1_3&Arg_pro", "Oxonium_pro"], ["108_1_1&130_1_1&(139_1_4)&142_1_1&211_1_1&211_1_4&277_1_12&304_1_1&319_1_1&353_1_1&551_1_1&800_1_1", "566_1_2", "319_1_2", "Water_pro"], ["(124_1_3)&(124_1_6)&(124_1_11)&(163_2_2)&216_1_2&(239_1_9)&(239_2_9)&571_1_2&765_1_2&(787_1_2)&788_1_2&(791_1_3)&846_1_1", "620_1_1", "(10_1_1)&(947_1_1)", "Water_pro"], ["Water_pro", "620_1_1", "(56_1_5)&(95_1_4)&97_1_1&157_1_4&159_1_4&163_1_1&167_1_1&168_1_1&254_1_6&308_1_2&(308_1_5)&359_1_2&516_1_1&517_1_1&546_2_2&636_1_1&(636_1_9)&710_1_1&732_1_1&732_2_1&(732_2_4)&836_1_1&917_1_1&996_1_1&1001_1_1", "315_1_2&(341_1_1)&341_1_2&343_1_2&347_1_3&(499_1_1)&499_1_2"]]}, "10245": {"Reaction": "O=C([O-])C=CC(=O)CC(=O)CC(=O)[O-].[OH2:1]>>CC(=O)CC(=O)[O-].O=C([O-])C=CC(=O)[O-].[H+]", "Solutions": [["Water_depro", "547_1_5", "180_1_2", "(2_2_3)&726_1_1&(726_1_7)&731_1_1&738_1_2", "180_1_3", "(80_1_1)"], ["Water_depro", "547_1_5", "180_1_2", "(184_1_3)&(184_2_2)&(230_1_1)&(230_1_5)&230_1_16&721_1_2&(890_1_1)", "180_1_3", "(34_1_7)"], ["(7_3_2)&(336_1_2)&(593_1_2)", "(53_1_1)", "741_1_2", "741_1_3&843_1_1", "Water_depro", "(34_1_7)"], ["Oxonium_depro", "(7_3_2)&(336_1_2)&(593_1_2)", "(53_1_1)", "741_1_2", "741_1_3&843_1_1", "Carboxylic_depro"], ["Water_depro", "547_1_5", "180_1_2", "557_2_3&(933_1_6)", "180_1_3", "(993_1_1)"], ["547_1_5", "180_1_4&187_1_3&(463_1_3)", "180_1_2", "180_1_3", "Water_depro", "292_1_3&547_1_8"], ["8_1_6&50_1_3&50_2_3&111_1_8&(261_1_5)&331_1_5&(593_1_3)&(775_1_2)&(873_1_3)&890_1_3&Lys_pro", "547_1_5", "180_1_2", "Water_depro", "180_1_3", "Carboxylic_depro"], ["547_1_5", "7_2_4&7_3_5&(90_1_1)&90_1_6&(148_1_1)&148_1_9&(148_2_1)&148_2_9&325_1_1&(325_1_2)&(550_1_1)&592_1_2&613_1_2&(889_1_4)", "180_1_2", "774_2_3", "180_1_3", "Water_depro"], ["Oxonium_depro", "547_1_5", "180_1_2", "(184_1_3)&(184_2_2)&(230_1_1)&(230_1_5)&230_1_16&721_1_2&(890_1_1)", "180_1_3", "Carboxylic_depro"], ["180_1_4&187_1_3&(463_1_3)", "180_1_1", "180_1_2", "Oxonium_depro", "Carboxylic_depro", "180_1_3"]]}, "10246": {"Reaction": "CC(=O)CC(=O)[O-].O=C([O-])C=CC(=O)[O-].[H+]>>O=C([O-])C=CC(=O)CC(=O)CC(=O)[O-].[OH2:1]", "Solutions": [["Water_pro", "(292_1_3)&(547_1_8)", "(180_1_3)", "(180_1_2)", "(547_1_5)", "(180_1_4)&(187_1_3)&463_1_3"], ["Carboxylic_pro", "(180_1_3)", "184_1_3&184_2_2&230_1_1&230_1_5&(230_1_16)&(721_1_2)&890_1_1", "(180_1_2)", "Oxonium_pro", "(547_1_5)"], ["34_1_7", "(741_1_3)&(843_1_1)", "Water_pro", "(741_1_2)", "53_1_1", "7_3_2&336_1_2&593_1_2"], ["80_1_1", "(180_1_3)", "2_2_3&(726_1_1)&726_1_7&(731_1_1)&(738_1_2)", "(180_1_2)", "Water_pro", "(547_1_5)"], ["(8_1_6)&(50_1_3)&(50_2_3)&(111_1_8)&261_1_5&(331_1_5)&593_1_3&775_1_2&873_1_3&(890_1_3)&Lys_depro", "(180_1_3)", "Carboxylic_pro", "(180_1_2)", "Water_pro", "(547_1_5)"], ["Oxonium_pro", "Carboxylic_pro", "(741_1_3)&(843_1_1)", "(741_1_2)", "53_1_1", "7_3_2&336_1_2&593_1_2"], ["Water_pro", "(180_1_3)", "(557_2_3)&933_1_6", "993_1_1", "(180_1_2)", "(547_1_5)"], ["(7_2_4)&(7_3_5)&90_1_1&(90_1_6)&148_1_1&(148_1_9)&148_2_1&(148_2_9)&(325_1_1)&325_1_2&550_1_1&(592_1_2)&(613_1_2)&889_1_4", "(180_1_3)", "(774_2_3)", "Water_pro", "(180_1_2)", "(547_1_5)"], ["Oxonium_pro", "(180_1_4)&(187_1_3)&463_1_3", "Carboxylic_pro", "(180_1_3)", "(180_1_2)", "(180_1_1)"], ["(180_1_4)&(187_1_3)&463_1_3", "34_1_7", "Water_pro", "(180_1_3)", "(180_1_2)", "(180_1_1)"]]}, "10249": {"Reaction": "O=c1ccn(C2CC(O)C(COP(=O)([O-])OP(=O)([O-])OP(=O)([O-])[O-])O2)c(=O)[nH]1.[OH2:1]>>O=c1ccn(C2CC(O)C(COP(=O)([O-])[O-])O2)c(=O)[nH]1.O=P([O-])([O-])OP(=O)([O-])O.[H+]", "Solutions": [["22_1_4&(80_1_3)&96_1_4&102_1_6&(106_1_8)&216_1_3&(229_1_5)&(236_1_3)&317_1_5&329_1_2&336_1_3&526_1_2&527_1_2&576_1_2&673_1_2&745_1_7&785_1_2&843_1_2&984_1_3&HisN1_depro", "9_1_2", "Oxonium_depro"], ["Water_depro", "836_1_2", "178_1_2&198_1_2&302_1_6&534_1_2&534_2_2&534_3_2&534_4_2&535_1_2"], ["151_1_1&201_1_1&223_2_1&796_1_1", "41_1_1&161_1_1&164_1_2&233_1_1&233_1_2&300_1_2&564_1_2&989_1_1", "Oxonium_depro"], ["124_1_3&124_1_6&124_1_11&163_2_2&(216_1_2)&239_1_9&239_2_9&(571_1_2)&(765_1_2)&787_1_2&(788_1_2)&791_1_3&(846_1_1)", "9_1_2", "Water_depro"], ["Water_depro", "246_1_1", "533_1_2"], ["642_1_1&823_1_1&833_1_1&844_1_1", "56_1_5&95_1_4&(97_1_1)&(157_1_4)&(159_1_4)&(163_1_1)&(167_1_1)&(168_1_1)&(254_1_6)&(308_1_2)&308_1_5&(359_1_2)&(516_1_1)&(517_1_1)&(546_2_2)&(636_1_1)&636_1_9&(710_1_1)&(732_1_1)&(732_2_1)&732_2_4&(836_1_1)&(917_1_1)&(996_1_1)&(1001_1_1)", "Water_depro"], ["(4_1_1)&13_1_4&19_1_1&36_1_3&(49_1_7)&68_1_4&99_1_7&100_1_5&107_1_7&(116_1_1)&116_1_3&141_1_3&141_1_6&141_1_8&141_1_11&159_1_3&159_1_6&166_1_4&171_1_3&209_1_2&223_1_8&(244_1_3)&332_1_2&339_1_2&345_1_5&365_1_2&507_1_3&525_1_6&525_2_4&546_1_4&546_2_6&570_1_2&588_1_2&610_1_2&615_1_2&627_1_5&632_1_2&647_1_2&654_1_2&663_1_2&665_1_3&696_1_2&702_1_6&801_1_2&809_1_6&824_1_3&824_2_2&844_1_2&904_1_3&916_1_3&951_1_5&Asp/Glu_depro", "Oxonium_depro", "642_1_1&823_1_1&833_1_1&844_1_1"], ["Water_depro", "321_1_1", "975_1_2&975_3_2"], ["113_1_3", "9_1_2", "(110_1_3)&(110_2_4)", "Oxonium_depro"], ["312_1_1", "Oxonium_depro", "9_1_2", "(59_1_1)&59_1_3&(526_1_1)&(527_1_1)&571_1_1&(576_1_1)&765_1_1&(785_1_1)"]]}, "10250": {"Reaction": "O=c1ccn(C2CC(O)C(COP(=O)([O-])[O-])O2)c(=O)[nH]1.O=P([O-])([O-])OP(=O)([O-])O.[H+]>>O=c1ccn(C2CC(O)C(COP(=O)([O-])OP(=O)([O-])OP(=O)([O-])[O-])O2)c(=O)[nH]1.[OH2:1]", "Solutions": [["Water_pro", "(533_1_2)", "(246_1_1)"], ["(124_1_3)&(124_1_6)&(124_1_11)&(163_2_2)&216_1_2&(239_1_9)&(239_2_9)&571_1_2&765_1_2&(787_1_2)&788_1_2&(791_1_3)&846_1_1", "Water_pro", "(9_1_2)"], ["Water_pro", "(178_1_2)&(198_1_2)&(302_1_6)&(534_1_2)&(534_2_2)&(534_3_2)&(534_4_2)&(535_1_2)", "(836_1_2)"], ["(22_1_4)&80_1_3&(96_1_4)&(102_1_6)&106_1_8&(216_1_3)&229_1_5&236_1_3&(317_1_5)&(329_1_2)&(336_1_3)&(526_1_2)&(527_1_2)&(576_1_2)&(673_1_2)&(745_1_7)&(785_1_2)&(843_1_2)&(984_1_3)&HisN1_pro", "Oxonium_pro", "(9_1_2)"], ["(151_1_1)&(201_1_1)&(223_2_1)&(796_1_1)", "(41_1_1)&(161_1_1)&(164_1_2)&(233_1_1)&(233_1_2)&(300_1_2)&(564_1_2)&(989_1_1)", "Oxonium_pro"], ["4_1_1&(13_1_4)&(19_1_1)&(36_1_3)&49_1_7&(68_1_4)&(99_1_7)&(100_1_5)&(107_1_7)&116_1_1&(116_1_3)&(141_1_3)&(141_1_6)&(141_1_8)&(141_1_11)&(159_1_3)&(159_1_6)&(166_1_4)&(171_1_3)&(209_1_2)&(223_1_8)&244_1_3&(332_1_2)&(339_1_2)&(345_1_5)&(365_1_2)&(507_1_3)&(525_1_6)&(525_2_4)&(546_1_4)&(546_2_6)&(570_1_2)&(588_1_2)&(610_1_2)&(615_1_2)&(627_1_5)&(632_1_2)&(647_1_2)&(654_1_2)&(663_1_2)&(665_1_3)&(696_1_2)&(702_1_6)&(801_1_2)&(809_1_6)&(824_1_3)&(824_2_2)&(844_1_2)&(904_1_3)&(916_1_3)&(951_1_5)&Asp/Glu_pro", "(642_1_1)&(823_1_1)&(833_1_1)&(844_1_1)", "Oxonium_pro"], ["(642_1_1)&(823_1_1)&(833_1_1)&(844_1_1)", "Water_pro", "(56_1_5)&(95_1_4)&97_1_1&157_1_4&159_1_4&163_1_1&167_1_1&168_1_1&254_1_6&308_1_2&(308_1_5)&359_1_2&516_1_1&517_1_1&546_2_2&636_1_1&(636_1_9)&710_1_1&732_1_1&732_2_1&(732_2_4)&836_1_1&917_1_1&996_1_1&1001_1_1"], ["Water_pro", "(975_1_2)&(975_3_2)", "(321_1_1)"], ["(642_1_1)&(823_1_1)&(833_1_1)&(844_1_1)", "22_1_4&(80_1_3)&96_1_4&102_1_6&(106_1_8)&216_1_3&(229_1_5)&(236_1_3)&317_1_5&329_1_2&336_1_3&526_1_2&527_1_2&576_1_2&673_1_2&745_1_7&785_1_2&843_1_2&984_1_3&HisN1_depro", "Oxonium_pro", "(741_1_4)"], ["715_1_6", "124_1_3&124_1_6&124_1_11&163_2_2&(216_1_2)&239_1_9&239_2_9&(571_1_2)&(765_1_2)&787_1_2&(788_1_2)&791_1_3&(846_1_1)", "(9_1_2)", "Water_pro"]]}, "10253": {"Reaction": "[NH3+]C(COP(=O)([O-])[O-])C(=O)[O-].[SH-].[H+]>>[O-][C:5](=[O:5])[CH:5]([NH3+:5])[CH2:5][SH:5].O=P([O-])([O-])O", "Solutions": ["infeasible"]}, "10254": {"Reaction": "[O-][C:5](=[O:5])[CH:5]([NH3+:5])[CH2:5][SH:5].O=P([O-])([O-])O>>[NH3+]C(COP(=O)([O-])[O-])C(=O)[O-].[SH-].[H+]", "Solutions": ["infeasible"]}, "10261": {"Reaction": "[Mg+2:29].Nc1ncnc2c1ncn2C1OC(COP(=O)([O-])OP(=O)([O-])OP(=O)([O-])[O-])C(O)C1O.[OH2:1]>>[Mg+2:29].Nc1ncnc2c1ncn2C1OC(COP(=O)([O-])OP(=O)([O-])[O-])C(O)C1O.O=P([O-])([O-])O.[H+]", "Solutions": [["22_1_4&(80_1_3)&96_1_4&102_1_6&(106_1_8)&216_1_3&(229_1_5)&(236_1_3)&317_1_5&329_1_2&336_1_3&526_1_2&527_1_2&576_1_2&673_1_2&745_1_7&785_1_2&843_1_2&984_1_3&HisN1_depro", "9_1_2", "Oxonium_depro"], ["Water_depro", "836_1_2", "178_1_2&198_1_2&302_1_6&534_1_2&534_2_2&534_3_2&534_4_2&535_1_2"], ["151_1_1&201_1_1&223_2_1&796_1_1", "41_1_1&161_1_1&164_1_2&233_1_1&233_1_2&300_1_2&564_1_2&989_1_1", "Oxonium_depro"], ["124_1_3&124_1_6&124_1_11&163_2_2&(216_1_2)&239_1_9&239_2_9&(571_1_2)&(765_1_2)&787_1_2&(788_1_2)&791_1_3&(846_1_1)", "9_1_2", "Water_depro"], ["Water_depro", "246_1_1", "533_1_2"], ["642_1_1&823_1_1&833_1_1&844_1_1", "56_1_5&95_1_4&(97_1_1)&(157_1_4)&(159_1_4)&(163_1_1)&(167_1_1)&(168_1_1)&(254_1_6)&(308_1_2)&308_1_5&(359_1_2)&(516_1_1)&(517_1_1)&(546_2_2)&(636_1_1)&636_1_9&(710_1_1)&(732_1_1)&(732_2_1)&732_2_4&(836_1_1)&(917_1_1)&(996_1_1)&(1001_1_1)", "Water_depro"], ["(4_1_1)&13_1_4&19_1_1&36_1_3&(49_1_7)&68_1_4&99_1_7&100_1_5&107_1_7&(116_1_1)&116_1_3&141_1_3&141_1_6&141_1_8&141_1_11&159_1_3&159_1_6&166_1_4&171_1_3&209_1_2&223_1_8&(244_1_3)&332_1_2&339_1_2&345_1_5&365_1_2&507_1_3&525_1_6&525_2_4&546_1_4&546_2_6&570_1_2&588_1_2&610_1_2&615_1_2&627_1_5&632_1_2&647_1_2&654_1_2&663_1_2&665_1_3&696_1_2&702_1_6&801_1_2&809_1_6&824_1_3&824_2_2&844_1_2&904_1_3&916_1_3&951_1_5&Asp/Glu_depro", "Oxonium_depro", "642_1_1&823_1_1&833_1_1&844_1_1"], ["Water_depro", "321_1_1", "975_1_2&975_3_2"], ["113_1_3", "9_1_2", "(110_1_3)&(110_2_4)", "Oxonium_depro"], ["312_1_1", "Oxonium_depro", "9_1_2", "(59_1_1)&59_1_3&(526_1_1)&(527_1_1)&571_1_1&(576_1_1)&765_1_1&(785_1_1)"]]}, "10262": {"Reaction": "[Mg+2:29].Nc1ncnc2c1ncn2C1OC(COP(=O)([O-])OP(=O)([O-])[O-])C(O)C1O.O=P([O-])([O-])O.[H+]>>[Mg+2:29].Nc1ncnc2c1ncn2C1OC(COP(=O)([O-])OP(=O)([O-])OP(=O)([O-])[O-])C(O)C1O.[OH2:1]", "Solutions": [["Water_pro", "(533_1_2)", "(246_1_1)"], ["(124_1_3)&(124_1_6)&(124_1_11)&(163_2_2)&216_1_2&(239_1_9)&(239_2_9)&571_1_2&765_1_2&(787_1_2)&788_1_2&(791_1_3)&846_1_1", "Water_pro", "(9_1_2)"], ["Water_pro", "(178_1_2)&(198_1_2)&(302_1_6)&(534_1_2)&(534_2_2)&(534_3_2)&(534_4_2)&(535_1_2)", "(836_1_2)"], ["(22_1_4)&80_1_3&(96_1_4)&(102_1_6)&106_1_8&(216_1_3)&229_1_5&236_1_3&(317_1_5)&(329_1_2)&(336_1_3)&(526_1_2)&(527_1_2)&(576_1_2)&(673_1_2)&(745_1_7)&(785_1_2)&(843_1_2)&(984_1_3)&HisN1_pro", "Oxonium_pro", "(9_1_2)"], ["(151_1_1)&(201_1_1)&(223_2_1)&(796_1_1)", "Oxonium_pro", "(41_1_1)&(161_1_1)&(164_1_2)&(233_1_1)&(233_1_2)&(300_1_2)&(564_1_2)&(989_1_1)"], ["4_1_1&(13_1_4)&(19_1_1)&(36_1_3)&49_1_7&(68_1_4)&(99_1_7)&(100_1_5)&(107_1_7)&116_1_1&(116_1_3)&(141_1_3)&(141_1_6)&(141_1_8)&(141_1_11)&(159_1_3)&(159_1_6)&(166_1_4)&(171_1_3)&(209_1_2)&(223_1_8)&244_1_3&(332_1_2)&(339_1_2)&(345_1_5)&(365_1_2)&(507_1_3)&(525_1_6)&(525_2_4)&(546_1_4)&(546_2_6)&(570_1_2)&(588_1_2)&(610_1_2)&(615_1_2)&(627_1_5)&(632_1_2)&(647_1_2)&(654_1_2)&(663_1_2)&(665_1_3)&(696_1_2)&(702_1_6)&(801_1_2)&(809_1_6)&(824_1_3)&(824_2_2)&(844_1_2)&(904_1_3)&(916_1_3)&(951_1_5)&Asp/Glu_pro", "(642_1_1)&(823_1_1)&(833_1_1)&(844_1_1)", "Oxonium_pro"], ["(642_1_1)&(823_1_1)&(833_1_1)&(844_1_1)", "Water_pro", "(56_1_5)&(95_1_4)&97_1_1&157_1_4&159_1_4&163_1_1&167_1_1&168_1_1&254_1_6&308_1_2&(308_1_5)&359_1_2&516_1_1&517_1_1&546_2_2&636_1_1&(636_1_9)&710_1_1&732_1_1&732_2_1&(732_2_4)&836_1_1&917_1_1&996_1_1&1001_1_1"], ["Water_pro", "(975_1_2)&(975_3_2)", "(321_1_1)"], ["(642_1_1)&(823_1_1)&(833_1_1)&(844_1_1)", "22_1_4&(80_1_3)&96_1_4&102_1_6&(106_1_8)&216_1_3&(229_1_5)&(236_1_3)&317_1_5&329_1_2&336_1_3&526_1_2&527_1_2&576_1_2&673_1_2&745_1_7&785_1_2&843_1_2&984_1_3&HisN1_depro", "Oxonium_pro", "(741_1_4)"], ["715_1_6", "124_1_3&124_1_6&124_1_11&163_2_2&(216_1_2)&239_1_9&239_2_9&(571_1_2)&(765_1_2)&787_1_2&(788_1_2)&791_1_3&(846_1_1)", "(9_1_2)", "Water_pro"]]}, "10269": {"Reaction": "O=C([O-])C(=O)CC(O)C(O)C(=O)[O-]>>O=CC(O)C(=O)[O-].CC(=O)C(=O)[O-]", "Solutions": [["7_3_1&8_1_1&(8_1_5)&76_1_1&(163_1_3)&(359_1_5)&(488_1_2)&(488_2_2)&(577_1_3)&(856_1_3)&991_1_1", "(53_1_1)"], ["652_1_1", "846_1_3"], ["329_1_6&366_1_3&(565_1_1)&652_1_2&(745_1_1)&847_1_4&973_1_8", "652_1_1", "21_1_3&652_1_3"], ["10_1_3&28_1_1&(39_1_2)&42_1_3&(87_2_2)&160_1_2&324_2_4&832_1_1&947_1_3", "652_1_1", "(223_2_5)"], ["652_1_1", "326_1_2", "22_1_4&(80_1_3)&96_1_4&102_1_6&(106_1_8)&216_1_3&(229_1_5)&(236_1_3)&317_1_5&329_1_2&336_1_3&526_1_2&527_1_2&576_1_2&673_1_2&745_1_7&785_1_2&843_1_2&984_1_3&HisN1_depro"], ["566_1_2", "846_1_2", "21_1_3&652_1_3"], ["(56_1_5)&(95_1_4)&97_1_1&157_1_4&159_1_4&163_1_1&167_1_1&168_1_1&254_1_6&308_1_2&(308_1_5)&359_1_2&516_1_1&517_1_1&546_2_2&636_1_1&(636_1_9)&710_1_1&732_1_1&732_2_1&(732_2_4)&836_1_1&917_1_1&996_1_1&1001_1_1", "846_1_2", "(223_2_5)"], ["846_1_2", "846_1_3", "(124_1_3)&(124_1_6)&(124_1_11)&(163_2_2)&216_1_2&(239_1_9)&(239_2_9)&571_1_2&765_1_2&(787_1_2)&788_1_2&(791_1_3)&846_1_1"], ["10_1_3&28_1_1&(39_1_2)&42_1_3&(87_2_2)&160_1_2&324_2_4&832_1_1&947_1_3", "(82_1_6)&82_1_13&(272_1_3)&336_1_1&629_1_1", "(53_1_1)"], ["(7_2_4)&(7_3_5)&90_1_1&(90_1_6)&148_1_1&(148_1_9)&148_2_1&(148_2_9)&(325_1_1)&325_1_2&550_1_1&(592_1_2)&(613_1_2)&889_1_4", "593_1_1&(974_1_4)", "(53_1_1)"]]}, "10270": {"Reaction": "O=CC(O)C(=O)[O-].CC(=O)C(=O)[O-]>>O=C([O-])C(=O)CC(O)C(O)C(=O)[O-]", "Solutions": [["(846_1_3)", "(652_1_1)"], ["53_1_1", "(7_3_1)&(8_1_1)&8_1_5&(76_1_1)&163_1_3&359_1_5&488_1_2&488_2_2&577_1_3&856_1_3&(991_1_1)"], ["53_1_1", "974_1_2&(974_1_3)", "21_1_4&(190_1_1)&(228_1_5)&(228_2_4)&(273_1_3)"], ["(846_1_3)", "(846_1_2)", "124_1_3&124_1_6&124_1_11&163_2_2&(216_1_2)&239_1_9&239_2_9&(571_1_2)&(765_1_2)&787_1_2&(788_1_2)&791_1_3&(846_1_1)"], ["56_1_5&95_1_4&(97_1_1)&(157_1_4)&(159_1_4)&(163_1_1)&(167_1_1)&(168_1_1)&(254_1_6)&(308_1_2)&308_1_5&(359_1_2)&(516_1_1)&(517_1_1)&(546_2_2)&(636_1_1)&636_1_9&(710_1_1)&(732_1_1)&(732_2_1)&732_2_4&(836_1_1)&(917_1_1)&(996_1_1)&(1001_1_1)", "223_2_5", "(846_1_2)"], ["7_2_4&7_3_5&(90_1_1)&90_1_6&(148_1_1)&148_1_9&(148_2_1)&148_2_9&325_1_1&(325_1_2)&(550_1_1)&592_1_2&613_1_2&(889_1_4)", "53_1_1", "(593_1_1)&974_1_4"], ["(10_1_3)&(28_1_1)&39_1_2&(42_1_3)&87_2_2&(160_1_2)&(324_2_4)&(832_1_1)&(947_1_3)", "223_2_5", "(652_1_1)"], ["(326_1_2)", "(652_1_1)", "(22_1_4)&80_1_3&(96_1_4)&(102_1_6)&106_1_8&(216_1_3)&229_1_5&236_1_3&(317_1_5)&(329_1_2)&(336_1_3)&(526_1_2)&(527_1_2)&(576_1_2)&(673_1_2)&(745_1_7)&(785_1_2)&(843_1_2)&(984_1_3)&HisN1_pro"], ["(566_1_2)", "(21_1_3)&(652_1_3)", "(846_1_2)"], ["53_1_1", "738_1_6", "(2_2_3)&726_1_1&(726_1_7)&731_1_1&738_1_2"]]}, "10273": {"Reaction": "[C]C(=O)OCC(CO)OC([C])=O.Nc1ncnc2c1ncn2C1OC(COP(=O)([O-])OP(=O)([O-])OP(=O)([O-])[O-])C(O)C1O>>[C]C(=O)OCC(COP(=O)([O-])[O-])OC([C])=O.Nc1ncnc2c1ncn2C1OC(COP(=O)([O-])OP(=O)([O-])[O-])C(O)C1O.[H+]", "Solutions": [["Oxonium_depro", "151_1_1&201_1_1&223_2_1&796_1_1"], ["Water_depro", "788_1_1", "(340_1_2)&(840_1_3)"], ["Water_depro", "(321_1_2)&989_1_2&(989_1_3)", "975_1_2&975_3_2"], ["Water_depro", "(791_1_2)&(837_1_2)", "178_1_2&198_1_2&302_1_6&534_1_2&534_2_2&534_3_2&534_4_2&535_1_2"], ["Water_depro", "9_1_2", "(163_2_1)"], ["35_1_1&58_1_1&209_1_1&223_1_1&365_1_1&588_1_1&615_1_1&632_1_1&647_1_1&654_1_1&663_1_1&696_1_1&757_1_1&760_1_1", "56_1_5&95_1_4&(97_1_1)&(157_1_4)&(159_1_4)&(163_1_1)&(167_1_1)&(168_1_1)&(254_1_6)&(308_1_2)&308_1_5&(359_1_2)&(516_1_1)&(517_1_1)&(546_2_2)&(636_1_1)&636_1_9&(710_1_1)&(732_1_1)&(732_2_1)&732_2_4&(836_1_1)&(917_1_1)&(996_1_1)&(1001_1_1)", "Water_depro"], ["(4_1_1)&13_1_4&19_1_1&36_1_3&(49_1_7)&68_1_4&99_1_7&100_1_5&107_1_7&(116_1_1)&116_1_3&141_1_3&141_1_6&141_1_8&141_1_11&159_1_3&159_1_6&166_1_4&171_1_3&209_1_2&223_1_8&(244_1_3)&332_1_2&339_1_2&345_1_5&365_1_2&507_1_3&525_1_6&525_2_4&546_1_4&546_2_6&570_1_2&588_1_2&610_1_2&615_1_2&627_1_5&632_1_2&647_1_2&654_1_2&663_1_2&665_1_3&696_1_2&702_1_6&801_1_2&809_1_6&824_1_3&824_2_2&844_1_2&904_1_3&916_1_3&951_1_5&Asp/Glu_depro", "Oxonium_depro", "35_1_1&58_1_1&209_1_1&223_1_1&365_1_1&588_1_1&615_1_1&632_1_1&647_1_1&654_1_1&663_1_1&696_1_1&757_1_1&760_1_1"], ["Oxonium_depro", "202_1_3&778_1_1", "Phosphate_-1_depro"], ["Water_depro", "202_1_3&778_1_1", "(43_1_4)&787_3_3&(811_1_2)"], ["(124_1_3)&(124_1_6)&(124_1_11)&(163_2_2)&216_1_2&(239_1_9)&(239_2_9)&571_1_2&765_1_2&(787_1_2)&788_1_2&(791_1_3)&846_1_1", "788_1_1", "(43_1_4)&787_3_3&(811_1_2)", "Water_depro"]]}, "10274": {"Reaction": "[C]C(=O)OCC(COP(=O)([O-])[O-])OC([C])=O.Nc1ncnc2c1ncn2C1OC(COP(=O)([O-])OP(=O)([O-])[O-])C(O)C1O.[H+]>>[C]C(=O)OCC(CO)OC([C])=O.Nc1ncnc2c1ncn2C1OC(COP(=O)([O-])OP(=O)([O-])OP(=O)([O-])[O-])C(O)C1O", "Solutions": [["Oxonium_pro", "(151_1_1)&(201_1_1)&(223_2_1)&(796_1_1)"], ["Water_pro", "340_1_2&840_1_3", "(788_1_1)"], ["Water_pro", "(178_1_2)&(198_1_2)&(302_1_6)&(534_1_2)&(534_2_2)&(534_3_2)&(534_4_2)&(535_1_2)", "791_1_2&837_1_2"], ["Water_pro", "163_2_1", "(9_1_2)"], ["Water_pro", "(975_1_2)&(975_3_2)", "321_1_2&(989_1_2)&989_1_3"], ["(35_1_1)&(58_1_1)&(209_1_1)&(223_1_1)&(365_1_1)&(588_1_1)&(615_1_1)&(632_1_1)&(647_1_1)&(654_1_1)&(663_1_1)&(696_1_1)&(757_1_1)&(760_1_1)", "Water_pro", "(56_1_5)&(95_1_4)&97_1_1&157_1_4&159_1_4&163_1_1&167_1_1&168_1_1&254_1_6&308_1_2&(308_1_5)&359_1_2&516_1_1&517_1_1&546_2_2&636_1_1&(636_1_9)&710_1_1&732_1_1&732_2_1&(732_2_4)&836_1_1&917_1_1&996_1_1&1001_1_1"], ["Oxonium_pro", "Phosphate_-1_pro", "(202_1_3)&(778_1_1)"], ["Water_pro", "43_1_4&(787_3_3)&811_1_2", "(202_1_3)&(778_1_1)"], ["4_1_1&(13_1_4)&(19_1_1)&(36_1_3)&49_1_7&(68_1_4)&(99_1_7)&(100_1_5)&(107_1_7)&116_1_1&(116_1_3)&(141_1_3)&(141_1_6)&(141_1_8)&(141_1_11)&(159_1_3)&(159_1_6)&(166_1_4)&(171_1_3)&(209_1_2)&(223_1_8)&244_1_3&(332_1_2)&(339_1_2)&(345_1_5)&(365_1_2)&(507_1_3)&(525_1_6)&(525_2_4)&(546_1_4)&(546_2_6)&(570_1_2)&(588_1_2)&(610_1_2)&(615_1_2)&(627_1_5)&(632_1_2)&(647_1_2)&(654_1_2)&(663_1_2)&(665_1_3)&(696_1_2)&(702_1_6)&(801_1_2)&(809_1_6)&(824_1_3)&(824_2_2)&(844_1_2)&(904_1_3)&(916_1_3)&(951_1_5)&Asp/Glu_pro", "(35_1_1)&(58_1_1)&(209_1_1)&(223_1_1)&(365_1_1)&(588_1_1)&(615_1_1)&(632_1_1)&(647_1_1)&(654_1_1)&(663_1_1)&(696_1_1)&(757_1_1)&(760_1_1)", "Oxonium_pro"], ["Water_pro", "(282_1_2)", "(56_1_5)&(95_1_4)&97_1_1&157_1_4&159_1_4&163_1_1&167_1_1&168_1_1&254_1_6&308_1_2&(308_1_5)&359_1_2&516_1_1&517_1_1&546_2_2&636_1_1&(636_1_9)&710_1_1&732_1_1&732_2_1&(732_2_4)&836_1_1&917_1_1&996_1_1&1001_1_1", "(282_1_1)"]]}, "10277": {"Reaction": "O=P([O-])([O-])OC1C(OP(=O)([O-])[O-])C(OP(=O)([O-])[O-])C(OP(=O)([O-])OP(=O)([O-])[O-])C(OP(=O)([O-])[O-])C1OP(=O)([O-])[O-].Nc1ncnc2c1ncn2C1OC(COP(=O)([O-])OP(=O)([O-])OP(=O)([O-])[O-])C(O)C1O.[H+]>>O=P([O-])([O-])OC1C(OP(=O)([O-])[O-])C(OP(=O)([O-])OP(=O)([O-])[O-])C(OP(=O)([O-])[O-])C(OP(=O)([O-])OP(=O)([O-])O)C1OP(=O)([O-])[O-].Nc1ncnc2c1ncn2C1OC(COP(=O)([O-])OP(=O)([O-])[O-])C(O)C1O", "Solutions": [["Phosphate_-1_pro", "Oxonium_pro"], ["Water_pro", "43_1_4&(787_3_3)&811_1_2"], ["236_2_3&294_1_3&Arg_pro", "Oxonium_pro", "(787_2_3)"], ["(124_1_3)&(124_1_6)&(124_1_11)&(163_2_2)&216_1_2&(239_1_9)&(239_2_9)&571_1_2&765_1_2&(787_1_2)&788_1_2&(791_1_3)&846_1_1", "Water_pro", "340_1_2&840_1_3"], ["Water_pro", "533_1_1", "(246_1_1)"], ["(151_1_1)&(201_1_1)&(223_2_1)&(796_1_1)", "202_1_3&778_1_1", "Oxonium_pro"], ["222_1_4&955_1_2", "108_1_6&(255_1_1)&(303_1_3)&319_1_3&346_1_5&(604_1_3)&(604_1_6)&(604_1_9)&(691_1_3)&725_1_2&(867_1_2)&Tys_pro", "Oxonium_pro"], ["Water_pro", "577_1_1", "(163_1_2)"], ["27_2_2&35_1_2&48_1_2&58_1_2&86_1_2&(222_1_6)&282_1_3&(577_1_2)&(695_1_3)&(754_1_2)&757_1_2&770_1_2&802_1_2&802_2_3", "(56_1_5)&(95_1_4)&97_1_1&157_1_4&159_1_4&163_1_1&167_1_1&168_1_1&254_1_6&308_1_2&(308_1_5)&359_1_2&516_1_1&517_1_1&546_2_2&636_1_1&(636_1_9)&710_1_1&732_1_1&732_2_1&(732_2_4)&836_1_1&917_1_1&996_1_1&1001_1_1", "Water_pro"], ["(22_1_4)&80_1_3&(96_1_4)&(102_1_6)&106_1_8&(216_1_3)&229_1_5&236_1_3&(317_1_5)&(329_1_2)&(336_1_3)&(526_1_2)&(527_1_2)&(576_1_2)&(673_1_2)&(745_1_7)&(785_1_2)&(843_1_2)&(984_1_3)&HisN1_pro", "Oxonium_pro", "340_1_2&840_1_3"]]}, "10278": {"Reaction": "O=P([O-])([O-])OC1C(OP(=O)([O-])[O-])C(OP(=O)([O-])OP(=O)([O-])[O-])C(OP(=O)([O-])[O-])C(OP(=O)([O-])OP(=O)([O-])O)C1OP(=O)([O-])[O-].Nc1ncnc2c1ncn2C1OC(COP(=O)([O-])OP(=O)([O-])[O-])C(O)C1O>>O=P([O-])([O-])OC1C(OP(=O)([O-])[O-])C(OP(=O)([O-])[O-])C(OP(=O)([O-])OP(=O)([O-])[O-])C(OP(=O)([O-])[O-])C1OP(=O)([O-])[O-].Nc1ncnc2c1ncn2C1OC(COP(=O)([O-])OP(=O)([O-])OP(=O)([O-])[O-])C(O)C1O.[H+]", "Solutions": [["Water_depro", "(43_1_4)&787_3_3&(811_1_2)"], ["Phosphate_-1_depro", "Oxonium_depro"], ["Oxonium_depro", "(152_1_3)", "178_1_2&198_1_2&302_1_6&534_1_2&534_2_2&534_3_2&534_4_2&535_1_2"], ["(236_2_3)&(294_1_3)&Arg_depro", "Oxonium_depro", "787_2_3"], ["Water_depro", "836_1_2", "(178_1_1)&(534_1_1)&(534_2_1)&(534_3_1)&(534_4_1)&(535_1_1)"], ["Water_depro", "246_1_1", "(533_1_1)"], ["22_1_4&(80_1_3)&96_1_4&102_1_6&(106_1_8)&216_1_3&(229_1_5)&(236_1_3)&317_1_5&329_1_2&336_1_3&526_1_2&527_1_2&576_1_2&673_1_2&745_1_7&785_1_2&843_1_2&984_1_3&HisN1_depro", "Oxonium_depro", "(340_1_2)&(840_1_3)"], ["Water_depro", "163_1_2", "(577_1_1)"], ["(222_1_4)&(955_1_2)", "Water_depro", "(566_1_2)"], ["124_1_3&124_1_6&124_1_11&163_2_2&(216_1_2)&239_1_9&239_2_9&(571_1_2)&(765_1_2)&787_1_2&(788_1_2)&791_1_3&(846_1_1)", "Water_depro", "(340_1_2)&(840_1_3)"]]}, "10281": {"Reaction": "Cn1c(=O)[nH]c2ncn(C)c2c1=O.[CH3:49][S+:49]([CH2:49][CH2:49][CH:49]([NH3+:49])[C:49](=[O:49])[O-:49])[CH2:49][CH:49]1[O:49][CH:49]([n:49]2[cH:49][n:49][c:49]3[c:49]([NH2:49])[n:49][cH:49][n:49][c:49]32)[CH:49]([OH:49])[CH:49]1[OH:49]>>Cn1c(=O)c2c(ncn2C)n(C)c1=O.[NH2:49][c:49]1[n:49][cH:49][n:49][c:49]2[c:49]1[n:49][cH:49][n:49]2[CH:49]1[O:49][CH:49]([CH2:49][S:49][CH2:49][CH2:49][CH:49]([NH3+:49])[C:49](=[O:49])[O-:49])[CH:49]([OH:49])[CH:49]1[OH:49].[H+]", "Solutions": ["infeasible"]}, "10282": {"Reaction": "Cn1c(=O)c2c(ncn2C)n(C)c1=O.[NH2:49][c:49]1[n:49][cH:49][n:49][c:49]2[c:49]1[n:49][cH:49][n:49]2[CH:49]1[O:49][CH:49]([CH2:49][S:49][CH2:49][CH2:49][CH:49]([NH3+:49])[C:49](=[O:49])[O-:49])[CH:49]([OH:49])[CH:49]1[OH:49].[H+]>>Cn1c(=O)[nH]c2ncn(C)c2c1=O.[CH3:49][S+:49]([CH2:49][CH2:49][CH:49]([NH3+:49])[C:49](=[O:49])[O-:49])[CH2:49][CH:49]1[O:49][CH:49]([n:49]2[cH:49][n:49][c:49]3[c:49]([NH2:49])[n:49][cH:49][n:49][c:49]32)[CH:49]([OH:49])[CH:49]1[OH:49]", "Solutions": ["infeasible"]}, "10289": {"Reaction": "CC(O)C1OC(=O)C(O)C1O.[OH2:1]>>CC(O)C(O)C(O)C(O)C(=O)[O-].[H+]", "Solutions": [["19_2_1&559_1_1&561_1_1&644_1_1", "(34_1_7)", "Water_depro"], ["19_2_1&559_1_1&561_1_1&644_1_1", "Oxonium_depro", "Carboxylic_depro"], ["Oxonium_depro", "748_2_1", "748_2_2", "Carboxylic_depro"], ["19_2_1&559_1_1&561_1_1&644_1_1", "Water_depro", "(993_1_1)", "(566_1_2)"], ["83_1_1&528_1_1", "83_1_2&528_1_2", "Carboxylic_depro", "Oxonium_depro"], ["19_2_1&559_1_1&561_1_1&644_1_1", "(80_1_1)", "Oxonium_depro", "(353_1_4)"], ["124_1_3&124_1_6&124_1_11&163_2_2&(216_1_2)&239_1_9&239_2_9&(571_1_2)&(765_1_2)&787_1_2&(788_1_2)&791_1_3&(846_1_1)", "Water_depro", "292_1_3&547_1_8", "19_2_1&559_1_1&561_1_1&644_1_1"], ["19_2_1&559_1_1&561_1_1&644_1_1", "56_1_5&95_1_4&(97_1_1)&(157_1_4)&(159_1_4)&(163_1_1)&(167_1_1)&(168_1_1)&(254_1_6)&(308_1_2)&308_1_5&(359_1_2)&(516_1_1)&(517_1_1)&(546_2_2)&(636_1_1)&636_1_9&(710_1_1)&(732_1_1)&(732_2_1)&732_2_4&(836_1_1)&(917_1_1)&(996_1_1)&(1001_1_1)", "Water_depro", "774_2_3"], ["(34_1_7)", "Water_depro", "829_1_2", "829_1_1"], ["45_1_1&(45_1_2)&548_1_1", "(34_1_7)", "Water_depro", "36_1_2&548_1_2"]]}, "10290": {"Reaction": "CC(O)C(O)C(O)C(O)C(=O)[O-].[H+]>>CC(O)C1OC(=O)C(O)C1O.[OH2:1]", "Solutions": [["(19_2_1)&(559_1_1)&(561_1_1)&(644_1_1)", "34_1_7", "Water_pro"], ["(19_2_1)&(559_1_1)&(561_1_1)&(644_1_1)", "Oxonium_pro", "Carboxylic_pro"], ["(829_1_1)", "Oxonium_pro", "(829_1_2)", "Carboxylic_pro"], ["Water_pro", "34_1_7", "(748_2_2)", "(748_2_1)"], ["310_1_2", "(22_1_4)&80_1_3&(96_1_4)&(102_1_6)&106_1_8&(216_1_3)&229_1_5&236_1_3&(317_1_5)&(329_1_2)&(336_1_3)&(526_1_2)&(527_1_2)&(576_1_2)&(673_1_2)&(745_1_7)&(785_1_2)&(843_1_2)&(984_1_3)&HisN1_pro", "(83_1_1)&(528_1_1)", "Oxonium_pro"], ["34_1_7", "(829_1_2)", "(829_1_1)", "Water_pro"], ["(19_2_1)&(559_1_1)&(561_1_1)&(644_1_1)", "(292_1_3)&(547_1_8)", "(22_1_4)&80_1_3&(96_1_4)&(102_1_6)&106_1_8&(216_1_3)&229_1_5&236_1_3&(317_1_5)&(329_1_2)&(336_1_3)&(526_1_2)&(527_1_2)&(576_1_2)&(673_1_2)&(745_1_7)&(785_1_2)&(843_1_2)&(984_1_3)&HisN1_pro", "Oxonium_pro"], ["(19_2_1)&(559_1_1)&(561_1_1)&(644_1_1)", "(774_2_3)", "4_1_1&(13_1_4)&(19_1_1)&(36_1_3)&49_1_7&(68_1_4)&(99_1_7)&(100_1_5)&(107_1_7)&116_1_1&(116_1_3)&(141_1_3)&(141_1_6)&(141_1_8)&(141_1_11)&(159_1_3)&(159_1_6)&(166_1_4)&(171_1_3)&(209_1_2)&(223_1_8)&244_1_3&(332_1_2)&(339_1_2)&(345_1_5)&(365_1_2)&(507_1_3)&(525_1_6)&(525_2_4)&(546_1_4)&(546_2_6)&(570_1_2)&(588_1_2)&(610_1_2)&(615_1_2)&(627_1_5)&(632_1_2)&(647_1_2)&(654_1_2)&(663_1_2)&(665_1_3)&(696_1_2)&(702_1_6)&(801_1_2)&(809_1_6)&(824_1_3)&(824_2_2)&(844_1_2)&(904_1_3)&(916_1_3)&(951_1_5)&Asp/Glu_pro", "Oxonium_pro"], ["Water_pro", "34_1_7", "(83_1_2)&(528_1_2)", "(83_1_1)&(528_1_1)"], ["(36_1_2)&(548_1_2)", "34_1_7", "Water_pro", "(45_1_1)&45_1_2&(548_1_1)"]]}, "10293": {"Reaction": "[NH3+]C1C(O)OC(COP(=O)([O-])[O-])C(O)C1O.CC(=O)SCCNC(=O)CCNC(=O)C(O)C(C)(C)COP(=O)([O-])OP(=O)([O-])OCC1OC(n2cnc3c(N)ncnc32)C(O)C1OP(=O)([O-])[O-]>>CC(=O)NC1C(O)OC(COP(=O)([O-])[O-])C(O)C1O.CC(C)(COP(=O)([O-])OP(=O)([O-])OCC1OC(n2cnc3c(N)ncnc32)C(O)C1OP(=O)([O-])[O-])C(O)C(=O)NCCC(=O)NCCS.[H+]", "Solutions": [["Oxonium_depro", "(286_1_10)&978_1_1&Amine_secondary_depro", "224_1_2&524_1_2&525_2_2", "524_1_3&525_2_3"], ["555_1_1&855_2_1", "574_1_1", "525_1_5", "124_1_3&124_1_6&124_1_11&163_2_2&(216_1_2)&239_1_9&239_2_9&(571_1_2)&(765_1_2)&787_1_2&(788_1_2)&791_1_3&(846_1_1)", "Oxonium_depro"], ["555_1_1&855_2_1", "Water_depro", "124_1_3&124_1_6&124_1_11&163_2_2&(216_1_2)&239_1_9&239_2_9&(571_1_2)&(765_1_2)&787_1_2&(788_1_2)&791_1_3&(846_1_1)", "224_1_2&524_1_2&525_2_2", "524_1_3&525_2_3"], ["Oxonium_depro", "759_1_1", "224_1_2&524_1_2&525_2_2", "22_1_2", "Methylamide_depro"], ["110_1_1", "Oxonium_depro", "111_1_7&(555_1_2)", "224_1_2&524_1_2&525_2_2", "524_1_3&525_2_3"], ["Oxonium_depro", "283_1_5", "224_1_2&524_1_2&525_2_2", "344_1_2", "Methylamide_depro"], ["Oxonium_depro", "(286_1_10)&978_1_1&Amine_secondary_depro", "224_1_2&524_1_2&525_2_2", "22_1_2", "22_1_3"], ["Oxonium_depro", "(286_1_10)&978_1_1&Amine_secondary_depro", "(224_1_1)&(524_1_1)&(525_1_4)&(525_2_1)&(1005_1_1)", "344_1_1", "524_1_3&525_2_3"], ["283_1_5", "224_1_2&524_1_2&525_2_2", "Water_depro", "524_1_3&525_2_3", "56_1_5&95_1_4&(97_1_1)&(157_1_4)&(159_1_4)&(163_1_1)&(167_1_1)&(168_1_1)&(254_1_6)&(308_1_2)&308_1_5&(359_1_2)&(516_1_1)&(517_1_1)&(546_2_2)&(636_1_1)&636_1_9&(710_1_1)&(732_1_1)&(732_2_1)&732_2_4&(836_1_1)&(917_1_1)&(996_1_1)&(1001_1_1)"], ["283_1_5", "224_1_2&524_1_2&525_2_2", "(4_1_1)&13_1_4&19_1_1&36_1_3&(49_1_7)&68_1_4&99_1_7&100_1_5&107_1_7&(116_1_1)&116_1_3&141_1_3&141_1_6&141_1_8&141_1_11&159_1_3&159_1_6&166_1_4&171_1_3&209_1_2&223_1_8&(244_1_3)&332_1_2&339_1_2&345_1_5&365_1_2&507_1_3&525_1_6&525_2_4&546_1_4&546_2_6&570_1_2&588_1_2&610_1_2&615_1_2&627_1_5&632_1_2&647_1_2&654_1_2&663_1_2&665_1_3&696_1_2&702_1_6&801_1_2&809_1_6&824_1_3&824_2_2&844_1_2&904_1_3&916_1_3&951_1_5&Asp/Glu_depro", "524_1_3&525_2_3", "Oxonium_depro"]]}, "10294": {"Reaction": "CC(=O)NC1C(O)OC(COP(=O)([O-])[O-])C(O)C1O.CC(C)(COP(=O)([O-])OP(=O)([O-])OCC1OC(n2cnc3c(N)ncnc32)C(O)C1OP(=O)([O-])[O-])C(O)C(=O)NCCC(=O)NCCS.[H+]>>[NH3+]C1C(O)OC(COP(=O)([O-])[O-])C(O)C1O.CC(=O)SCCNC(=O)CCNC(=O)C(O)C(C)(C)COP(=O)([O-])OP(=O)([O-])OCC1OC(n2cnc3c(N)ncnc32)C(O)C1OP(=O)([O-])[O-]", "Solutions": [["Oxonium_pro", "(524_1_3)&(525_2_3)", "(224_1_2)&(524_1_2)&(525_2_2)", "286_1_10&(978_1_1)&Amine_secondary_pro"], ["(525_1_5)", "(574_1_1)", "(124_1_3)&(124_1_6)&(124_1_11)&(163_2_2)&216_1_2&(239_1_9)&(239_2_9)&571_1_2&765_1_2&(787_1_2)&788_1_2&(791_1_3)&846_1_1", "(555_1_1)&(855_2_1)", "Oxonium_pro"], ["Oxonium_pro", "(524_1_3)&(525_2_3)", "(224_1_2)&(524_1_2)&(525_2_2)", "(111_1_7)&555_1_2", "(110_1_1)"], ["(524_1_3)&(525_2_3)", "(224_1_2)&(524_1_2)&(525_2_2)", "(555_1_1)&(855_2_1)", "Water_pro", "(124_1_3)&(124_1_6)&(124_1_11)&(163_2_2)&216_1_2&(239_1_9)&(239_2_9)&571_1_2&765_1_2&(787_1_2)&788_1_2&(791_1_3)&846_1_1"], ["Oxonium_pro", "(22_1_3)", "(22_1_2)", "(224_1_2)&(524_1_2)&(525_2_2)", "286_1_10&(978_1_1)&Amine_secondary_pro"], ["(524_1_3)&(525_2_3)", "(224_1_2)&(524_1_2)&(525_2_2)", "(283_1_5)", "4_1_1&(13_1_4)&(19_1_1)&(36_1_3)&49_1_7&(68_1_4)&(99_1_7)&(100_1_5)&(107_1_7)&116_1_1&(116_1_3)&(141_1_3)&(141_1_6)&(141_1_8)&(141_1_11)&(159_1_3)&(159_1_6)&(166_1_4)&(171_1_3)&(209_1_2)&(223_1_8)&244_1_3&(332_1_2)&(339_1_2)&(345_1_5)&(365_1_2)&(507_1_3)&(525_1_6)&(525_2_4)&(546_1_4)&(546_2_6)&(570_1_2)&(588_1_2)&(610_1_2)&(615_1_2)&(627_1_5)&(632_1_2)&(647_1_2)&(654_1_2)&(663_1_2)&(665_1_3)&(696_1_2)&(702_1_6)&(801_1_2)&(809_1_6)&(824_1_3)&(824_2_2)&(844_1_2)&(904_1_3)&(916_1_3)&(951_1_5)&Asp/Glu_pro", "Oxonium_pro"], ["Methylamide_pro", "(344_1_2)", "(224_1_2)&(524_1_2)&(525_2_2)", "(283_1_5)", "Oxonium_pro"], ["566_1_2", "(525_1_5)", "Oxonium_pro", "(574_1_1)", "(759_1_1)"], ["(524_1_3)&(525_2_3)", "(224_1_2)&(524_1_2)&(525_2_2)", "(759_1_1)", "Oxonium_pro", "108_1_6&(255_1_1)&(303_1_3)&319_1_3&346_1_5&(604_1_3)&(604_1_6)&(604_1_9)&(691_1_3)&725_1_2&(867_1_2)&Tys_pro"], ["(524_1_3)&(525_2_3)", "Water_pro", "566_1_2", "(224_1_2)&(524_1_2)&(525_2_2)", "(759_1_1)"]]}, "10297": {"Reaction": "O=CC(O)COP(=O)([O-])[O-].O=P([O-])([O-])O.Nc1ncnc2c1ncn2C1OC(COP(=O)([O-])OP(=O)([O-])OCC2O[CH:41]([n+:41]3[cH:41][cH:41][cH:41][c:41]([C:41]([NH2:41])=[O:41])[cH:41]3)C(O)C2O)C(O)C1OP(=O)([O-])[O-]>>O=C(OP(=O)([O-])[O-])C(O)COP(=O)([O-])[O-].Nc1ncnc2c1ncn2C1OC(COP(=O)([O-])OP(=O)([O-])OCC2O[CH:41]([N:41]3[CH:41]=[CH:41][CH2:41][C:41]([C:41]([NH2:41])=[O:41])=[CH:41]3)C(O)C2O)C(O)C1OP(=O)([O-])[O-].[H+]", "Solutions": [["683_1_5", "(163_2_1)", "Water_depro", "741_1_3&843_1_1"], ["(836_2_2)", "741_1_2", "Water_depro", "(836_2_1)", "741_1_3&843_1_1"], ["(321_1_2)&989_1_2&(989_1_3)", "Water_depro", "741_1_2", "(27_1_1)&(546_1_1)", "741_1_3&843_1_1"], ["92_1_2&92_2_2&100_1_1&619_1_2&711_1_1&803_1_2&(804_1_3)", "(163_2_1)", "92_1_3&92_2_3&100_1_2&619_1_3&711_1_2&803_1_3&(804_1_2)", "Water_depro", "174_1_3&746_1_4"], ["Oxonium_depro", "683_1_5", "151_1_1&201_1_1&223_2_1&796_1_1", "741_1_3&843_1_1", "(9_1_2)"], ["(324_2_3)", "Oxonium_depro", "(56_1_2)", "(8_1_2)", "741_1_3&843_1_1"], ["185_1_8&(680_1_1)&(880_1_1)", "(163_2_1)", "Water_depro", "19_2_1&559_1_1&561_1_1&644_1_1", "741_1_3&843_1_1"], ["683_1_5", "(163_2_1)", "(108_1_1)&(130_1_1)&139_1_4&(142_1_1)&(211_1_1)&(211_1_4)&(277_1_12)&(304_1_1)&(319_1_1)&(353_1_1)&(551_1_1)&(800_1_1)", "Water_depro", "567_1_1"], ["Water_depro", "741_1_2", "(163_2_1)", "741_1_3&843_1_1", "(10_1_3)&(28_1_1)&39_1_2&(42_1_3)&87_2_2&(160_1_2)&(324_2_4)&(832_1_1)&(947_1_3)"], ["741_1_2", "Water_depro", "(165_1_1)", "741_1_3&843_1_1", "239_1_6&(239_1_7)&239_2_6&(239_2_7)"]]}, "10298": {"Reaction": "O=C(OP(=O)([O-])[O-])C(O)COP(=O)([O-])[O-].Nc1ncnc2c1ncn2C1OC(COP(=O)([O-])OP(=O)([O-])OCC2O[CH:41]([N:41]3[CH:41]=[CH:41][CH2:41][C:41]([C:41]([NH2:41])=[O:41])=[CH:41]3)C(O)C2O)C(O)C1OP(=O)([O-])[O-].[H+]>>O=CC(O)COP(=O)([O-])[O-].O=P([O-])([O-])O.Nc1ncnc2c1ncn2C1OC(COP(=O)([O-])OP(=O)([O-])OCC2O[CH:41]([n+:41]3[cH:41][cH:41][cH:41][c:41]([C:41]([NH2:41])=[O:41])[cH:41]3)C(O)C2O)C(O)C1OP(=O)([O-])[O-]", "Solutions": [["163_2_1", "(741_1_3)&(843_1_1)", "(683_1_5)", "Water_pro"], ["(741_1_3)&(843_1_1)", "27_1_1&546_1_1", "Water_pro", "(741_1_2)", "321_1_2&(989_1_2)&989_1_3"], ["(174_1_3)&(746_1_4)", "163_2_1", "(92_1_3)&(92_2_3)&(100_1_2)&(619_1_3)&(711_1_2)&(803_1_3)&804_1_2", "Water_pro", "(92_1_2)&(92_2_2)&(100_1_1)&(619_1_2)&(711_1_1)&(803_1_2)&804_1_3"], ["Water_pro", "27_2_2&35_1_2&48_1_2&58_1_2&86_1_2&(222_1_6)&282_1_3&(577_1_2)&(695_1_3)&(754_1_2)&757_1_2&770_1_2&802_1_2&802_2_3", "(741_1_3)&(843_1_1)", "95_1_1", "340_1_1"], ["(741_1_3)&(843_1_1)", "165_1_1", "Oxonium_pro", "(741_1_2)", "236_2_3&294_1_3&Arg_pro"], ["(741_1_3)&(843_1_1)", "28_1_2&160_1_1&832_1_2", "Oxonium_pro", "(683_1_5)", "4_1_1&(13_1_4)&(19_1_1)&(36_1_3)&49_1_7&(68_1_4)&(99_1_7)&(100_1_5)&(107_1_7)&116_1_1&(116_1_3)&(141_1_3)&(141_1_6)&(141_1_8)&(141_1_11)&(159_1_3)&(159_1_6)&(166_1_4)&(171_1_3)&(209_1_2)&(223_1_8)&244_1_3&(332_1_2)&(339_1_2)&(345_1_5)&(365_1_2)&(507_1_3)&(525_1_6)&(525_2_4)&(546_1_4)&(546_2_6)&(570_1_2)&(588_1_2)&(610_1_2)&(615_1_2)&(627_1_5)&(632_1_2)&(647_1_2)&(654_1_2)&(663_1_2)&(665_1_3)&(696_1_2)&(702_1_6)&(801_1_2)&(809_1_6)&(824_1_3)&(824_2_2)&(844_1_2)&(904_1_3)&(916_1_3)&(951_1_5)&Asp/Glu_pro"], ["510_1_1", "791_1_2&837_1_2", "Water_pro", "(741_1_3)&(843_1_1)", "(741_1_2)"], ["Oxonium_pro", "(741_1_3)&(843_1_1)", "8_1_2", "56_1_2", "324_2_3"], ["836_2_1", "(741_1_3)&(843_1_1)", "Water_pro", "836_2_2", "(741_1_2)"], ["(741_1_3)&(843_1_1)", "(683_1_5)", "28_1_2&160_1_1&832_1_2", "(56_1_5)&(95_1_4)&97_1_1&157_1_4&159_1_4&163_1_1&167_1_1&168_1_1&254_1_6&308_1_2&(308_1_5)&359_1_2&516_1_1&517_1_1&546_2_2&636_1_1&(636_1_9)&710_1_1&732_1_1&732_2_1&(732_2_4)&836_1_1&917_1_1&996_1_1&1001_1_1", "Water_pro"]]}, "10301": {"Reaction": "O=CC(O)COP(=O)([O-])[O-].O=P([O-])([O-])O.Nc1ncnc2c1ncn2C1OC(COP(=O)([O-])OP(=O)([O-])OCC2O[CH:41]([n+:41]3[cH:41][cH:41][cH:41][c:41]([C:41]([NH2:41])=[O:41])[cH:41]3)C(O)C2O)C(O)C1O>>O=C(OP(=O)([O-])[O-])C(O)COP(=O)([O-])[O-].Nc1ncnc2c1ncn2C1OC(COP(=O)([O-])OP(=O)([O-])OCC2O[CH:41]([N:41]3[CH:41]=[CH:41][CH2:41][C:41]([C:41]([NH2:41])=[O:41])=[CH:41]3)C(O)C2O)C(O)C1O.[H+]", "Solutions": [["683_1_5", "(163_2_1)", "Water_depro", "741_1_3&843_1_1"], ["(836_2_2)", "741_1_2", "Water_depro", "(836_2_1)", "741_1_3&843_1_1"], ["(321_1_2)&989_1_2&(989_1_3)", "Water_depro", "741_1_2", "(27_1_1)&(546_1_1)", "741_1_3&843_1_1"], ["92_1_2&92_2_2&100_1_1&619_1_2&711_1_1&803_1_2&(804_1_3)", "(163_2_1)", "92_1_3&92_2_3&100_1_2&619_1_3&711_1_2&803_1_3&(804_1_2)", "Water_depro", "174_1_3&746_1_4"], ["Oxonium_depro", "683_1_5", "151_1_1&201_1_1&223_2_1&796_1_1", "741_1_3&843_1_1", "(9_1_2)"], ["(324_2_3)", "Oxonium_depro", "(56_1_2)", "(8_1_2)", "741_1_3&843_1_1"], ["185_1_8&(680_1_1)&(880_1_1)", "(163_2_1)", "Water_depro", "19_2_1&559_1_1&561_1_1&644_1_1", "741_1_3&843_1_1"], ["683_1_5", "(163_2_1)", "(108_1_1)&(130_1_1)&139_1_4&(142_1_1)&(211_1_1)&(211_1_4)&(277_1_12)&(304_1_1)&(319_1_1)&(353_1_1)&(551_1_1)&(800_1_1)", "Water_depro", "567_1_1"], ["Water_depro", "741_1_2", "(163_2_1)", "741_1_3&843_1_1", "(10_1_3)&(28_1_1)&39_1_2&(42_1_3)&87_2_2&(160_1_2)&(324_2_4)&(832_1_1)&(947_1_3)"], ["741_1_2", "Water_depro", "(165_1_1)", "741_1_3&843_1_1", "239_1_6&(239_1_7)&239_2_6&(239_2_7)"]]}, "10302": {"Reaction": "O=C(OP(=O)([O-])[O-])C(O)COP(=O)([O-])[O-].Nc1ncnc2c1ncn2C1OC(COP(=O)([O-])OP(=O)([O-])OCC2O[CH:41]([N:41]3[CH:41]=[CH:41][CH2:41][C:41]([C:41]([NH2:41])=[O:41])=[CH:41]3)C(O)C2O)C(O)C1O.[H+]>>O=CC(O)COP(=O)([O-])[O-].O=P([O-])([O-])O.Nc1ncnc2c1ncn2C1OC(COP(=O)([O-])OP(=O)([O-])OCC2O[CH:41]([n+:41]3[cH:41][cH:41][cH:41][c:41]([C:41]([NH2:41])=[O:41])[cH:41]3)C(O)C2O)C(O)C1O", "Solutions": [["(741_1_3)&(843_1_1)", "163_2_1", "Water_pro", "(683_1_5)"], ["(741_1_3)&(843_1_1)", "27_1_1&546_1_1", "Water_pro", "(741_1_2)", "321_1_2&(989_1_2)&989_1_3"], ["(174_1_3)&(746_1_4)", "163_2_1", "(92_1_3)&(92_2_3)&(100_1_2)&(619_1_3)&(711_1_2)&(803_1_3)&804_1_2", "Water_pro", "(92_1_2)&(92_2_2)&(100_1_1)&(619_1_2)&(711_1_1)&(803_1_2)&804_1_3"], ["Water_pro", "27_2_2&35_1_2&48_1_2&58_1_2&86_1_2&(222_1_6)&282_1_3&(577_1_2)&(695_1_3)&(754_1_2)&757_1_2&770_1_2&802_1_2&802_2_3", "(741_1_3)&(843_1_1)", "95_1_1", "340_1_1"], ["(741_1_3)&(843_1_1)", "165_1_1", "Oxonium_pro", "(741_1_2)", "236_2_3&294_1_3&Arg_pro"], ["(741_1_3)&(843_1_1)", "28_1_2&160_1_1&832_1_2", "Oxonium_pro", "(683_1_5)", "4_1_1&(13_1_4)&(19_1_1)&(36_1_3)&49_1_7&(68_1_4)&(99_1_7)&(100_1_5)&(107_1_7)&116_1_1&(116_1_3)&(141_1_3)&(141_1_6)&(141_1_8)&(141_1_11)&(159_1_3)&(159_1_6)&(166_1_4)&(171_1_3)&(209_1_2)&(223_1_8)&244_1_3&(332_1_2)&(339_1_2)&(345_1_5)&(365_1_2)&(507_1_3)&(525_1_6)&(525_2_4)&(546_1_4)&(546_2_6)&(570_1_2)&(588_1_2)&(610_1_2)&(615_1_2)&(627_1_5)&(632_1_2)&(647_1_2)&(654_1_2)&(663_1_2)&(665_1_3)&(696_1_2)&(702_1_6)&(801_1_2)&(809_1_6)&(824_1_3)&(824_2_2)&(844_1_2)&(904_1_3)&(916_1_3)&(951_1_5)&Asp/Glu_pro"], ["510_1_1", "(741_1_3)&(843_1_1)", "791_1_2&837_1_2", "Water_pro", "(741_1_2)"], ["(741_1_3)&(843_1_1)", "8_1_2", "56_1_2", "324_2_3", "Oxonium_pro"], ["836_2_1", "(741_1_3)&(843_1_1)", "Water_pro", "836_2_2", "(741_1_2)"], ["(56_1_5)&(95_1_4)&97_1_1&157_1_4&159_1_4&163_1_1&167_1_1&168_1_1&254_1_6&308_1_2&(308_1_5)&359_1_2&516_1_1&517_1_1&546_2_2&636_1_1&(636_1_9)&710_1_1&732_1_1&732_2_1&(732_2_4)&836_1_1&917_1_1&996_1_1&1001_1_1", "(741_1_3)&(843_1_1)", "28_1_2&160_1_1&832_1_2", "Water_pro", "(683_1_5)"]]}, "10313": {"Reaction": "O=C([O-])c1ccc(C(=O)[O-])cc1.Nc1ncnc2c1ncn2C1OC(COP(=O)([O-])OP(=O)([O-])OCC2O[CH:41]([N:41]3[CH:41]=[CH:41][CH2:41][C:41]([C:41]([NH2:41])=[O:41])=[CH:41]3)C(O)C2O)C(O)C1O.[O:57]=[O:57].[H+]>>O=C([O-])C1=CC(O)C(O)(C(=O)[O-])C=C1.Nc1ncnc2c1ncn2C1OC(COP(=O)([O-])OP(=O)([O-])OCC2O[CH:41]([n+:41]3[cH:41][cH:41][cH:41][c:41]([C:41]([NH2:41])=[O:41])[cH:41]3)C(O)C2O)C(O)C1O", "Solutions": ["took too long"]}, "10314": {"Reaction": "O=C([O-])C1=CC(O)C(O)(C(=O)[O-])C=C1.Nc1ncnc2c1ncn2C1OC(COP(=O)([O-])OP(=O)([O-])OCC2O[CH:41]([n+:41]3[cH:41][cH:41][cH:41][c:41]([C:41]([NH2:41])=[O:41])[cH:41]3)C(O)C2O)C(O)C1O>>O=C([O-])c1ccc(C(=O)[O-])cc1.Nc1ncnc2c1ncn2C1OC(COP(=O)([O-])OP(=O)([O-])OCC2O[CH:41]([N:41]3[CH:41]=[CH:41][CH2:41][C:41]([C:41]([NH2:41])=[O:41])=[CH:41]3)C(O)C2O)C(O)C1O.[O:57]=[O:57].[H+]", "Solutions": ["took too long"]}, "10317": {"Reaction": "Cc1c[nH]c(=O)[nH]c1=O.O=C([O-])CCC(=O)C(=O)[O-].[O:57]=[O:57]>>O=c1[nH]cc(CO)c(=O)[nH]1.O=C([O-])CCC(=O)[O-].O=C=O", "Solutions": ["took too long"]}, "10318": {"Reaction": "O=c1[nH]cc(CO)c(=O)[nH]1.O=C([O-])CCC(=O)[O-].O=C=O>>Cc1c[nH]c(=O)[nH]c1=O.O=C([O-])CCC(=O)C(=O)[O-].[O:57]=[O:57]", "Solutions": ["took too long"]}, "10321": {"Reaction": "O=C([O-])C1[NH2+]CCC1O>>O=C([O-])C1=[NH+]CCC1.[OH2:1]", "Solutions": ["took too long"]}, "10322": {"Reaction": "O=C([O-])C1=[NH+]CCC1.[OH2:1]>>O=C([O-])C1[NH2+]CCC1O", "Solutions": ["took too long"]}, "10325": {"Reaction": "[C]C(O)CO.Nc1ncnc2c1ncn2C1OC(COP(=O)([O-])OP(=O)([O-])OCC2O[CH:41]([n+:41]3[cH:41][cH:41][cH:41][c:41]([C:41]([NH2:41])=[O:41])[cH:41]3)C(O)C2O)C(O)C1OP(=O)([O-])[O-]>>[C]C(=O)CO.Nc1ncnc2c1ncn2C1OC(COP(=O)([O-])OP(=O)([O-])OCC2O[CH:41]([N:41]3[CH:41]=[CH:41][CH2:41][C:41]([C:41]([NH2:41])=[O:41])=[CH:41]3)C(O)C2O)C(O)C1OP(=O)([O-])[O-].[H+]", "Solutions": ["infeasible"]}, "10326": {"Reaction": "[C]C(=O)CO.Nc1ncnc2c1ncn2C1OC(COP(=O)([O-])OP(=O)([O-])OCC2O[CH:41]([N:41]3[CH:41]=[CH:41][CH2:41][C:41]([C:41]([NH2:41])=[O:41])=[CH:41]3)C(O)C2O)C(O)C1OP(=O)([O-])[O-].[H+]>>[C]C(O)CO.Nc1ncnc2c1ncn2C1OC(COP(=O)([O-])OP(=O)([O-])OCC2O[CH:41]([n+:41]3[cH:41][cH:41][cH:41][c:41]([C:41]([NH2:41])=[O:41])[cH:41]3)C(O)C2O)C(O)C1OP(=O)([O-])[O-]", "Solutions": ["infeasible"]}, "10329": {"Reaction": "[C]C(O)CO.Nc1ncnc2c1ncn2C1OC(COP(=O)([O-])OP(=O)([O-])OCC2O[CH:41]([n+:41]3[cH:41][cH:41][cH:41][c:41]([C:41]([NH2:41])=[O:41])[cH:41]3)C(O)C2O)C(O)C1O>>[C]C(=O)CO.Nc1ncnc2c1ncn2C1OC(COP(=O)([O-])OP(=O)([O-])OCC2O[CH:41]([N:41]3[CH:41]=[CH:41][CH2:41][C:41]([C:41]([NH2:41])=[O:41])=[CH:41]3)C(O)C2O)C(O)C1O.[H+]", "Solutions": ["infeasible"]}, "10330": {"Reaction": "[C]C(=O)CO.Nc1ncnc2c1ncn2C1OC(COP(=O)([O-])OP(=O)([O-])OCC2O[CH:41]([N:41]3[CH:41]=[CH:41][CH2:41][C:41]([C:41]([NH2:41])=[O:41])=[CH:41]3)C(O)C2O)C(O)C1O.[H+]>>[C]C(O)CO.Nc1ncnc2c1ncn2C1OC(COP(=O)([O-])OP(=O)([O-])OCC2O[CH:41]([n+:41]3[cH:41][cH:41][cH:41][c:41]([C:41]([NH2:41])=[O:41])[cH:41]3)C(O)C2O)C(O)C1O", "Solutions": ["infeasible"]}, "10333": {"Reaction": "[C]C(=O)OC(CO)COP(=O)([O-])OCC[N+](C)(C)C.[C]C(=O)SCCNC(=O)CCNC(=O)C(O)C(C)(C)COP(=O)([O-])OP(=O)([O-])OCC1OC(n2cnc3c(N)ncnc32)C(O)C1OP(=O)([O-])[O-]>>[C]C(=O)OCC(COP(=O)([O-])OCC[N+](C)(C)C)OC([C])=O.CC(C)(COP(=O)([O-])OP(=O)([O-])OCC1OC(n2cnc3c(N)ncnc32)C(O)C1OP(=O)([O-])[O-])C(O)C(=O)NCCC(=O)NCCS", "Solutions": ["infeasible"]}, "10334": {"Reaction": "[C]C(=O)OCC(COP(=O)([O-])OCC[N+](C)(C)C)OC([C])=O.CC(C)(COP(=O)([O-])OP(=O)([O-])OCC1OC(n2cnc3c(N)ncnc32)C(O)C1OP(=O)([O-])[O-])C(O)C(=O)NCCC(=O)NCCS>>[C]C(=O)OC(CO)COP(=O)([O-])OCC[N+](C)(C)C.[C]C(=O)SCCNC(=O)CCNC(=O)C(O)C(C)(C)COP(=O)([O-])OP(=O)([O-])OCC1OC(n2cnc3c(N)ncnc32)C(O)C1OP(=O)([O-])[O-]", "Solutions": ["infeasible"]}, "10337": {"Reaction": "O=C([O-])CC(O)(CC(=O)[O-])C(=O)[O-]>>O=C([O-])CC(C(=O)[O-])C(O)C(=O)[O-]", "Solutions": [["(552_1_2)", "(552_1_1)"], ["(552_1_2)", "(2_2_3)&726_1_1&(726_1_7)&731_1_1&738_1_2", "(451_1_2)&(463_1_2)&(960_1_2)&(961_1_2)&(962_1_2)", "(468_1_1)&(689_1_1)"], ["(552_1_2)", "5_1_1&94_1_1&169_1_1&973_1_5", "(2_2_3)&726_1_1&(726_1_7)&731_1_1&738_1_2", "(569_1_3)", "(468_1_1)&(689_1_1)"], ["7_2_4&7_3_5&(90_1_1)&90_1_6&(148_1_1)&148_1_9&(148_2_1)&148_2_9&325_1_1&(325_1_2)&(550_1_1)&592_1_2&613_1_2&(889_1_4)", "(552_1_2)", "(451_1_2)&(463_1_2)&(960_1_2)&(961_1_2)&(962_1_2)", "(2_1_3)", "(468_1_1)&(689_1_1)"], "took too long"]}, "10338": {"Reaction": "O=C([O-])CC(C(=O)[O-])C(O)C(=O)[O-]>>O=C([O-])CC(O)(CC(=O)[O-])C(=O)[O-]", "Solutions": [["552_1_1", "552_1_2"], ["468_1_1&689_1_1", "2_2_3&(726_1_1)&726_1_7&(731_1_1)&(738_1_2)", "451_1_2&463_1_2&960_1_2&961_1_2&962_1_2", "552_1_2"], "took too long"]}, "10341": {"Reaction": "CC(C)=CCCC(C)=CCCC(C)=CCOP(=O)([O-])OP(=O)([O-])[O-]>>C=C(C)C1CCC2(C1)C(C)=CCCC2C.O=P([O-])([O-])OP(=O)([O-])O", "Solutions": [["261_1_3", "27_2_2&35_1_2&48_1_2&58_1_2&86_1_2&(222_1_6)&282_1_3&(577_1_2)&(695_1_3)&(754_1_2)&757_1_2&770_1_2&802_1_2&802_2_3", "261_1_1", "261_1_4", "265_1_3"], ["261_1_3", "261_1_1", "261_1_2", "265_1_7", "253_1_3"], ["27_2_2&35_1_2&48_1_2&58_1_2&86_1_2&(222_1_6)&282_1_3&(577_1_2)&(695_1_3)&(754_1_2)&757_1_2&770_1_2&802_1_2&802_2_3", "261_1_1", "263_1_4", "254_1_4", "265_1_3"], ["27_2_2&35_1_2&48_1_2&58_1_2&86_1_2&(222_1_6)&282_1_3&(577_1_2)&(695_1_3)&(754_1_2)&757_1_2&770_1_2&802_1_2&802_2_3", "89_1_1&253_1_1&259_1_1&265_1_1", "262_1_4", "254_1_4", "265_1_3"], ["264_1_1", "(557_2_3)&933_1_6", "254_1_4", "264_1_2", "261_1_2"], ["265_1_5", "261_1_1", "265_1_3", "265_1_7", "253_1_3"], ["264_1_1", "254_1_1", "264_1_2", "264_1_3", "(190_1_2)"], ["222_1_4&955_1_2", "261_1_1", "261_1_2", "(261_1_4)", "264_1_3"], ["264_1_1", "254_1_4", "264_1_2", "265_1_3", "21_1_4&(190_1_1)&(228_1_5)&(228_2_4)&(273_1_3)"], ["262_1_1&263_1_1", "254_1_4", "264_1_2", "265_1_3", "27_2_2&35_1_2&48_1_2&58_1_2&86_1_2&(222_1_6)&282_1_3&(577_1_2)&(695_1_3)&(754_1_2)&757_1_2&770_1_2&802_1_2&802_2_3"]]}, "10342": {"Reaction": "C=C(C)C1CCC2(C1)C(C)=CCCC2C.O=P([O-])([O-])OP(=O)([O-])O>>CC(C)=CCCC(C)=CCCC(C)=CCOP(=O)([O-])OP(=O)([O-])[O-]", "Solutions": [["(253_1_3)", "(265_1_3)", "(265_1_7)", "(265_1_5)", "(261_1_1)"], ["(27_2_2)&(35_1_2)&(48_1_2)&(58_1_2)&(86_1_2)&222_1_6&(282_1_3)&577_1_2&695_1_3&754_1_2&(757_1_2)&(770_1_2)&(802_1_2)&(802_2_3)", "(265_1_3)", "(254_1_4)", "(262_1_4)", "(89_1_1)&(253_1_1)&(259_1_1)&(265_1_1)"], ["(21_1_4)&190_1_1&228_1_5&228_2_4&273_1_3", "(265_1_3)", "(264_1_2)", "(254_1_4)", "(264_1_1)"], ["(222_1_4)&(955_1_2)", "(264_1_3)", "261_1_4", "(261_1_2)", "(261_1_1)"], ["(253_1_3)", "(261_1_2)", "(265_1_7)", "(261_1_3)", "(261_1_1)"], ["(265_1_3)", "(261_1_1)", "(261_1_4)", "(27_2_2)&(35_1_2)&(48_1_2)&(58_1_2)&(86_1_2)&222_1_6&(282_1_3)&577_1_2&695_1_3&754_1_2&(757_1_2)&(770_1_2)&(802_1_2)&(802_2_3)", "(261_1_3)"], ["(261_1_2)", "(254_1_4)", "(264_1_2)", "(264_1_1)", "557_2_3&(933_1_6)"], ["(264_1_3)", "190_1_2", "(264_1_2)", "(254_1_1)", "(264_1_1)"], ["(27_2_2)&(35_1_2)&(48_1_2)&(58_1_2)&(86_1_2)&222_1_6&(282_1_3)&577_1_2&695_1_3&754_1_2&(757_1_2)&(770_1_2)&(802_1_2)&(802_2_3)", "(265_1_3)", "(254_1_4)", "(263_1_4)", "(261_1_1)"], ["(265_1_3)", "(254_1_4)", "(27_2_2)&(35_1_2)&(48_1_2)&(58_1_2)&(86_1_2)&222_1_6&(282_1_3)&577_1_2&695_1_3&754_1_2&(757_1_2)&(770_1_2)&(802_1_2)&(802_2_3)", "(264_1_2)", "(262_1_1)&(263_1_1)"]]}, "10349": {"Reaction": "O=C1CCC(C(=O)[O-])N1.Nc1ncnc2c1ncn2C1OC(COP(=O)([O-])OP(=O)([O-])OP(=O)([O-])[O-])C(O)C1O.[OH2:1].[OH2:1]>>[NH3+]C(CCC(=O)[O-])C(=O)[O-].Nc1ncnc2c1ncn2C1OC(COP(=O)([O-])OP(=O)([O-])[O-])C(O)C1O.O=P([O-])([O-])O.[H+]", "Solutions": [["16_1_1&167_1_2&168_1_2&258_2_1&630_1_1&720_1_1&917_1_2&996_1_2&1001_1_2", "642_1_1&823_1_1&833_1_1&844_1_1", "171_1_2", "(283_1_5)", "Water_depro"], ["Water_depro", "172_1_1", "9_1_2", "720_1_3", "(283_1_5)"], ["9_1_2", "172_1_1", "172_1_2&630_1_3", "(555_1_1)&(855_2_1)", "Water_depro"], ["Water_depro", "16_1_1&167_1_2&168_1_2&258_2_1&630_1_1&720_1_1&917_1_2&996_1_2&1001_1_2", "(317_1_3)", "170_1_3", "9_1_2"], ["16_1_1&167_1_2&168_1_2&258_2_1&630_1_1&720_1_1&917_1_2&996_1_2&1001_1_2", "Water_depro", "171_1_2", "(555_1_1)&(855_2_1)", "9_1_2"], ["642_1_1&823_1_1&833_1_1&844_1_1", "16_1_1&167_1_2&168_1_2&258_2_1&630_1_1&720_1_1&917_1_2&996_1_2&1001_1_2", "170_1_2", "Water_depro", "170_1_3"], ["Water_depro", "172_1_1", "172_1_2&630_1_3", "(283_1_5)", "642_1_1&823_1_1&833_1_1&844_1_1"], ["642_1_1&823_1_1&833_1_1&844_1_1", "16_1_1&167_1_2&168_1_2&258_2_1&630_1_1&720_1_1&917_1_2&996_1_2&1001_1_2", "167_1_3&168_1_3&591_1_2&595_1_2&626_1_2&641_1_2&657_1_2&706_1_2", "Water_depro", "176_1_3&591_1_3&626_1_3&641_1_3&657_1_3&706_1_3"], ["Water_depro", "16_1_1&167_1_2&168_1_2&258_2_1&630_1_1&720_1_1&917_1_2&996_1_2&1001_1_2", "176_1_2&821_2_2", "9_1_2", "176_1_3&591_1_3&626_1_3&641_1_3&657_1_3&706_1_3"], ["9_1_2", "16_1_1&167_1_2&168_1_2&258_2_1&630_1_1&720_1_1&917_1_2&996_1_2&1001_1_2", "176_1_2&821_2_2", "Water_depro", "(555_1_1)&(855_2_1)", "292_1_3&547_1_8"]]}, "10350": {"Reaction": "[NH3+]C(CCC(=O)[O-])C(=O)[O-].Nc1ncnc2c1ncn2C1OC(COP(=O)([O-])OP(=O)([O-])[O-])C(O)C1O.O=P([O-])([O-])O.[H+]>>O=C1CCC(C(=O)[O-])N1.Nc1ncnc2c1ncn2C1OC(COP(=O)([O-])OP(=O)([O-])OP(=O)([O-])[O-])C(O)C1O.[OH2:1].[OH2:1]", "Solutions": [["283_1_5", "(171_1_2)", "(16_1_1)&(167_1_2)&(168_1_2)&(258_2_1)&(630_1_1)&(720_1_1)&(917_1_2)&(996_1_2)&(1001_1_2)", "(642_1_1)&(823_1_1)&(833_1_1)&(844_1_1)", "Water_pro"], ["Water_pro", "(642_1_1)&(823_1_1)&(833_1_1)&(844_1_1)", "(170_1_3)", "(170_1_2)", "(16_1_1)&(167_1_2)&(168_1_2)&(258_2_1)&(630_1_1)&(720_1_1)&(917_1_2)&(996_1_2)&(1001_1_2)"], ["Water_pro", "555_1_1&855_2_1", "(171_1_2)", "(16_1_1)&(167_1_2)&(168_1_2)&(258_2_1)&(630_1_1)&(720_1_1)&(917_1_2)&(996_1_2)&(1001_1_2)", "(9_1_2)"], ["Water_pro", "283_1_5", "(720_1_3)", "(172_1_1)", "(9_1_2)"], ["555_1_1&855_2_1", "(172_1_2)&(630_1_3)", "(9_1_2)", "Water_pro", "(172_1_1)"], ["(642_1_1)&(823_1_1)&(833_1_1)&(844_1_1)", "283_1_5", "Water_pro", "(172_1_2)&(630_1_3)", "(172_1_1)"], ["(176_1_3)&(591_1_3)&(626_1_3)&(641_1_3)&(657_1_3)&(706_1_3)", "(167_1_3)&(168_1_3)&(591_1_2)&(595_1_2)&(626_1_2)&(641_1_2)&(657_1_2)&(706_1_2)", "Water_pro", "(16_1_1)&(167_1_2)&(168_1_2)&(258_2_1)&(630_1_1)&(720_1_1)&(917_1_2)&(996_1_2)&(1001_1_2)", "(642_1_1)&(823_1_1)&(833_1_1)&(844_1_1)"], ["(9_1_2)", "(170_1_3)", "317_1_3", "Water_pro", "(16_1_1)&(167_1_2)&(168_1_2)&(258_2_1)&(630_1_1)&(720_1_1)&(917_1_2)&(996_1_2)&(1001_1_2)"], ["(176_1_3)&(591_1_3)&(626_1_3)&(641_1_3)&(657_1_3)&(706_1_3)", "(176_1_2)&(821_2_2)", "(9_1_2)", "(16_1_1)&(167_1_2)&(168_1_2)&(258_2_1)&(630_1_1)&(720_1_1)&(917_1_2)&(996_1_2)&(1001_1_2)", "Water_pro"], ["283_1_5", "(292_1_3)&(547_1_8)", "(176_1_2)&(821_2_2)", "(642_1_1)&(823_1_1)&(833_1_1)&(844_1_1)", "(16_1_1)&(167_1_2)&(168_1_2)&(258_2_1)&(630_1_1)&(720_1_1)&(917_1_2)&(996_1_2)&(1001_1_2)", "Water_pro"]]}, "10353": {"Reaction": "CCNC(C)=O.[OH2:1]>>CC[NH3+].[CH3:55][C:55](=[O:55])[O-:55]", "Solutions": ["took too long"]}, "10354": {"Reaction": "CC[NH3+].[CH3:55][C:55](=[O:55])[O-:55]>>CCNC(C)=O.[OH2:1]", "Solutions": ["took too long"]}, "10357": {"Reaction": "CC12CCC3C(CCC4CC(O)CCC43C)C1CCC2=O.Nc1ncnc2c1ncn2C1OC(COP(=O)([O-])OP(=O)([O-])OCC2O[CH:41]([n+:41]3[cH:41][cH:41][cH:41][c:41]([C:41]([NH2:41])=[O:41])[cH:41]3)C(O)C2O)C(O)C1O>>CC12CCC3C(CCC4CC(=O)CCC43C)C1CCC2=O.Nc1ncnc2c1ncn2C1OC(COP(=O)([O-])OP(=O)([O-])OCC2O[CH:41]([N:41]3[CH:41]=[CH:41][CH2:41][C:41]([C:41]([NH2:41])=[O:41])=[CH:41]3)C(O)C2O)C(O)C1O.[H+]", "Solutions": [["Oxonium_depro", "312_1_1"], ["Water_depro", "(890_1_2)"], ["Oxonium_depro", "(8_1_6)&(50_1_3)&(50_2_3)&(111_1_8)&261_1_5&(331_1_5)&593_1_3&775_1_2&873_1_3&(890_1_3)&Lys_depro", "(90_1_5)&331_1_1&(331_1_4)&(557_2_2)&(721_1_1)&775_1_1&889_1_1"], ["(227_1_5)", "Oxonium_depro", "(353_1_4)"], ["584_1_1", "Oxonium_depro", "4_1_5&(4_1_8)&584_1_2&621_1_3&HisN3_depro"], ["124_1_3&124_1_6&124_1_11&163_2_2&(216_1_2)&239_1_9&239_2_9&(571_1_2)&(765_1_2)&787_1_2&(788_1_2)&791_1_3&(846_1_1)", "59_1_1&(59_1_3)&526_1_1&527_1_1&(571_1_1)&576_1_1&(765_1_1)&785_1_1", "Water_depro"], ["22_1_4&(80_1_3)&96_1_4&102_1_6&(106_1_8)&216_1_3&(229_1_5)&(236_1_3)&317_1_5&329_1_2&336_1_3&526_1_2&527_1_2&576_1_2&673_1_2&745_1_7&785_1_2&843_1_2&984_1_3&HisN1_depro", "59_1_1&(59_1_3)&526_1_1&527_1_1&(571_1_1)&576_1_1&(765_1_1)&785_1_1", "Oxonium_depro"], ["188_1_1&(188_1_2)&188_2_1&(188_2_2)&226_1_1&(226_1_4)&228_1_1&228_2_1&557_1_1&(557_1_2)&557_2_1", "(108_1_6)&255_1_1&303_1_3&(319_1_3)&(346_1_5)&604_1_3&604_1_6&604_1_9&691_1_3&(725_1_2)&867_1_2", "Oxonium_depro"], ["Oxonium_depro", "(904_1_2)", "7_3_2&336_1_2&593_1_2"], ["Water_depro", "7_1_1&7_2_1&21_1_1", "56_1_5&95_1_4&(97_1_1)&(157_1_4)&(159_1_4)&(163_1_1)&(167_1_1)&(168_1_1)&(254_1_6)&(308_1_2)&308_1_5&(359_1_2)&(516_1_1)&(517_1_1)&(546_2_2)&(636_1_1)&636_1_9&(710_1_1)&(732_1_1)&(732_2_1)&732_2_4&(836_1_1)&(917_1_1)&(996_1_1)&(1001_1_1)"]]}, "10358": {"Reaction": "CC12CCC3C(CCC4CC(=O)CCC43C)C1CCC2=O.Nc1ncnc2c1ncn2C1OC(COP(=O)([O-])OP(=O)([O-])OCC2O[CH:41]([N:41]3[CH:41]=[CH:41][CH2:41][C:41]([C:41]([NH2:41])=[O:41])=[CH:41]3)C(O)C2O)C(O)C1O.[H+]>>CC12CCC3C(CCC4CC(O)CCC43C)C1CCC2=O.Nc1ncnc2c1ncn2C1OC(COP(=O)([O-])OP(=O)([O-])OCC2O[CH:41]([n+:41]3[cH:41][cH:41][cH:41][c:41]([C:41]([NH2:41])=[O:41])[cH:41]3)C(O)C2O)C(O)C1O", "Solutions": [["Water_pro", "890_1_2"], ["Oxonium_pro", "(312_1_1)"], ["Oxonium_pro", "90_1_5&(331_1_1)&331_1_4&557_2_2&721_1_1&(775_1_1)&(889_1_1)", "8_1_6&50_1_3&50_2_3&111_1_8&(261_1_5)&331_1_5&(593_1_3)&(775_1_2)&(873_1_3)&890_1_3&Lys_pro"], ["(184_1_3)&(184_2_2)&(230_1_1)&(230_1_5)&230_1_16&721_1_2&(890_1_1)", "Water_pro", "90_1_5&(331_1_1)&331_1_4&557_2_2&721_1_1&(775_1_1)&(889_1_1)"], ["(124_1_3)&(124_1_6)&(124_1_11)&(163_2_2)&216_1_2&(239_1_9)&(239_2_9)&571_1_2&765_1_2&(787_1_2)&788_1_2&(791_1_3)&846_1_1", "Water_pro", "(59_1_1)&59_1_3&(526_1_1)&(527_1_1)&571_1_1&(576_1_1)&765_1_1&(785_1_1)"], ["4_1_1&(13_1_4)&(19_1_1)&(36_1_3)&49_1_7&(68_1_4)&(99_1_7)&(100_1_5)&(107_1_7)&116_1_1&(116_1_3)&(141_1_3)&(141_1_6)&(141_1_8)&(141_1_11)&(159_1_3)&(159_1_6)&(166_1_4)&(171_1_3)&(209_1_2)&(223_1_8)&244_1_3&(332_1_2)&(339_1_2)&(345_1_5)&(365_1_2)&(507_1_3)&(525_1_6)&(525_2_4)&(546_1_4)&(546_2_6)&(570_1_2)&(588_1_2)&(610_1_2)&(615_1_2)&(627_1_5)&(632_1_2)&(647_1_2)&(654_1_2)&(663_1_2)&(665_1_3)&(696_1_2)&(702_1_6)&(801_1_2)&(809_1_6)&(824_1_3)&(824_2_2)&(844_1_2)&(904_1_3)&(916_1_3)&(951_1_5)&Asp/Glu_pro", "Oxonium_pro", "(7_1_1)&(7_2_1)&(21_1_1)"], ["227_1_5", "353_1_4&Ser_pro", "Oxonium_pro"], ["(22_1_4)&80_1_3&(96_1_4)&(102_1_6)&106_1_8&(216_1_3)&229_1_5&236_1_3&(317_1_5)&(329_1_2)&(336_1_3)&(526_1_2)&(527_1_2)&(576_1_2)&(673_1_2)&(745_1_7)&(785_1_2)&(843_1_2)&(984_1_3)&HisN1_pro", "Oxonium_pro", "(59_1_1)&59_1_3&(526_1_1)&(527_1_1)&571_1_1&(576_1_1)&765_1_1&(785_1_1)"], ["Water_pro", "(56_1_5)&(95_1_4)&97_1_1&157_1_4&159_1_4&163_1_1&167_1_1&168_1_1&254_1_6&308_1_2&(308_1_5)&359_1_2&516_1_1&517_1_1&546_2_2&636_1_1&(636_1_9)&710_1_1&732_1_1&732_2_1&(732_2_4)&836_1_1&917_1_1&996_1_1&1001_1_1", "(7_1_1)&(7_2_1)&(21_1_1)"], ["(584_1_1)", "(4_1_5)&4_1_8&(584_1_2)&(621_1_3)&HisN3_pro", "Oxonium_pro"]]}, "10361": {"Reaction": "O=C1CCc2ccccc2O1.[OH2:1]>>O=C([O-])CCc1ccccc1O.[H+]", "Solutions": ["infeasible"]}, "10362": {"Reaction": "O=C([O-])CCc1ccccc1O.[H+]>>O=C1CCc2ccccc2O1.[OH2:1]", "Solutions": ["infeasible"]}, "10365": {"Reaction": "CCCCCCCCCCCC(=O)SCCNC(=O)CCNC(=O)C(O)C(C)(C)COP(=O)([O-])OP(=O)([O-])OCC1OC(n2cnc3c(N)ncnc32)C(O)C1OP(=O)([O-])[O-].O=C([O-])CCC(=O)C(=O)[O-].[OH2:1]>>CCCCCCCCCCC(C(=O)[O-])C(O)(CCC(=O)[O-])C(=O)[O-].CC(C)(COP(=O)([O-])OP(=O)([O-])OCC1OC(n2cnc3c(N)ncnc32)C(O)C1OP(=O)([O-])[O-])C(O)C(=O)NCCC(=O)NCCS.[H+]", "Solutions": [["272_1_1", "157_1_1", "Water_depro", "157_1_2", "291_1_3&292_1_7&629_1_4&(704_1_1)&704_1_4", "(182_1_1)&(182_2_1)"], ["157_1_1", "272_1_1", "Water_depro", "69_1_2", "(182_1_1)&(182_2_1)", "774_2_3"], ["Oxonium_depro", "(182_1_2)&(182_2_2)&(182_3_2)", "574_1_1", "803_1_4", "(182_1_1)&(182_2_1)", "(34_1_7)"], ["172_1_1", "720_1_3", "272_1_1", "(182_1_1)&(182_2_1)", "Water_depro", "224_1_2&524_1_2&525_2_2", "524_1_3&525_2_3"], ["(182_1_2)&(182_2_2)&(182_3_2)", "157_1_1", "Water_depro", "69_1_2", "292_1_3&547_1_8", "(182_3_3)", "(182_3_1)"], ["(182_1_2)&(182_2_2)&(182_3_2)", "124_1_3&124_1_6&124_1_11&163_2_2&(216_1_2)&239_1_9&239_2_9&(571_1_2)&(765_1_2)&787_1_2&(788_1_2)&791_1_3&(846_1_1)", "574_1_1", "803_1_4", "Oxonium_depro", "292_1_3&547_1_8", "(182_1_1)&(182_2_1)"], ["574_1_1", "(182_1_2)&(182_2_2)&(182_3_2)", "803_1_4", "53_1_4&165_1_2", "Oxonium_depro", "(34_1_7)", "(182_3_1)"], ["683_1_4", "272_1_1", "272_1_2", "78_1_3", "82_1_6&(82_1_13)&272_1_3&(336_1_1)&(629_1_1)", "Oxonium_depro", "Carboxylic_depro"], ["510_1_1", "(182_1_2)&(182_2_2)&(182_3_2)", "31_2_1&(31_2_10)&122_1_5&126_1_3&761_1_1", "(198_1_3)", "Oxonium_depro", "(198_1_1)&(302_1_5)", "(182_1_1)&(182_2_1)"], ["525_1_2", "272_1_1", "803_1_4", "(34_1_7)", "Water_depro", "291_1_3&292_1_7&629_1_4&(704_1_1)&704_1_4", "(182_1_1)&(182_2_1)"]]}, "10366": {"Reaction": "CCCCCCCCCCC(C(=O)[O-])C(O)(CCC(=O)[O-])C(=O)[O-].CC(C)(COP(=O)([O-])OP(=O)([O-])OCC1OC(n2cnc3c(N)ncnc32)C(O)C1OP(=O)([O-])[O-])C(O)C(=O)NCCC(=O)NCCS.[H+]>>CCCCCCCCCCCC(=O)SCCNC(=O)CCNC(=O)C(O)C(C)(C)COP(=O)([O-])OP(=O)([O-])OCC1OC(n2cnc3c(N)ncnc32)C(O)C1OP(=O)([O-])[O-].O=C([O-])CCC(=O)C(=O)[O-].[OH2:1]", "Solutions": [["34_1_7", "182_1_1&182_2_1", "(803_1_4)", "(574_1_1)", "182_1_2&182_2_2&182_3_2", "Oxonium_pro"], ["182_1_1&182_2_1", "(291_1_3)&(292_1_7)&(629_1_4)&704_1_1&(704_1_4)", "(272_1_1)", "Water_pro", "(157_1_2)", "(157_1_1)"], ["(774_2_3)", "182_1_1&182_2_1", "(69_1_2)", "Water_pro", "(272_1_1)", "(157_1_1)"], ["182_1_1&182_2_1", "(124_1_3)&(124_1_6)&(124_1_11)&(163_2_2)&216_1_2&(239_1_9)&(239_2_9)&571_1_2&765_1_2&(787_1_2)&788_1_2&(791_1_3)&846_1_1", "(292_1_3)&(547_1_8)", "(803_1_4)", "Oxonium_pro", "(574_1_1)", "182_1_2&182_2_2&182_3_2"], ["(275_1_10)", "182_1_1&182_2_1", "(803_1_4)", "(722_1_1)&722_1_7", "Oxonium_pro", "(574_1_1)", "182_1_2&182_2_2&182_3_2"], ["(291_1_3)&(292_1_7)&(629_1_4)&704_1_1&(704_1_4)", "182_1_1&182_2_1", "34_1_7", "(803_1_4)", "Water_pro", "(525_1_2)", "(272_1_1)"], ["(774_2_3)", "(243_1_6)", "(53_2_3)", "683_1_1", "90_1_4", "Oxonium_pro", "7_1_3&(822_1_3)&822_1_4"], ["(774_2_3)", "451_1_1&962_1_1&963_1_1", "(243_1_6)", "(272_1_1)", "198_1_3", "(59_1_2)", "Oxonium_pro"], ["182_1_1&182_2_1", "(124_1_3)&(124_1_6)&(124_1_11)&(163_2_2)&216_1_2&(239_1_9)&(239_2_9)&571_1_2&765_1_2&(787_1_2)&788_1_2&(791_1_3)&846_1_1", "(774_2_3)", "(174_1_3)&(746_1_4)", "Oxonium_pro", "182_1_2&182_2_2&182_3_2", "(574_1_1)"], ["(524_1_3)&(525_2_3)", "(224_1_2)&(524_1_2)&(525_2_2)", "182_1_1&182_2_1", "(272_1_1)", "Water_pro", "(720_1_3)", "(172_1_1)"]]}, "10373": {"Reaction": "O=C([O-])C(=O)c1ccccc1.Nc1ncnc2c1ncn2C1OC(COP(=O)([O-])OP(=O)([O-])OCC2O[CH:41]([n+:41]3[cH:41][cH:41][cH:41][c:41]([C:41]([NH2:41])=[O:41])[cH:41]3)C(O)C2O)C(O)C1O.CC(C)(COP(=O)([O-])OP(=O)([O-])OCC1OC(n2cnc3c(N)ncnc32)C(O)C1OP(=O)([O-])[O-])C(O)C(=O)NCCC(=O)NCCS>>CC(C)(COP(=O)([O-])OP(=O)([O-])OCC1OC(n2cnc3c(N)ncnc32)C(O)C1OP(=O)([O-])[O-])C(O)C(=O)NCCC(=O)NCCSC(=O)c1ccccc1.O=C=O.Nc1ncnc2c1ncn2C1OC(COP(=O)([O-])OP(=O)([O-])OCC2O[CH:41]([N:41]3[CH:41]=[CH:41][CH2:41][C:41]([C:41]([NH2:41])=[O:41])=[CH:41]3)C(O)C2O)C(O)C1O", "Solutions": ["infeasible"]}, "10374": {"Reaction": "CC(C)(COP(=O)([O-])OP(=O)([O-])OCC1OC(n2cnc3c(N)ncnc32)C(O)C1OP(=O)([O-])[O-])C(O)C(=O)NCCC(=O)NCCSC(=O)c1ccccc1.O=C=O.Nc1ncnc2c1ncn2C1OC(COP(=O)([O-])OP(=O)([O-])OCC2O[CH:41]([N:41]3[CH:41]=[CH:41][CH2:41][C:41]([C:41]([NH2:41])=[O:41])=[CH:41]3)C(O)C2O)C(O)C1O>>O=C([O-])C(=O)c1ccccc1.Nc1ncnc2c1ncn2C1OC(COP(=O)([O-])OP(=O)([O-])OCC2O[CH:41]([n+:41]3[cH:41][cH:41][cH:41][c:41]([C:41]([NH2:41])=[O:41])[cH:41]3)C(O)C2O)C(O)C1O.CC(C)(COP(=O)([O-])OP(=O)([O-])OCC1OC(n2cnc3c(N)ncnc32)C(O)C1OP(=O)([O-])[O-])C(O)C(=O)NCCC(=O)NCCS", "Solutions": ["infeasible"]}, "10377": {"Reaction": "[Cu+2:35].Nc1ncnc2c1ncn2C1OC(COP(=O)([O-])OP(=O)([O-])OP(=O)([O-])[O-])C(O)C1O.[OH2:1]>>[Cu+2:35].Nc1ncnc2c1ncn2C1OC(COP(=O)([O-])OP(=O)([O-])[O-])C(O)C1O.O=P([O-])([O-])O.[H+]", "Solutions": [["22_1_4&(80_1_3)&96_1_4&102_1_6&(106_1_8)&216_1_3&(229_1_5)&(236_1_3)&317_1_5&329_1_2&336_1_3&526_1_2&527_1_2&576_1_2&673_1_2&745_1_7&785_1_2&843_1_2&984_1_3&HisN1_depro", "9_1_2", "Oxonium_depro"], ["Water_depro", "836_1_2", "178_1_2&198_1_2&302_1_6&534_1_2&534_2_2&534_3_2&534_4_2&535_1_2"], ["151_1_1&201_1_1&223_2_1&796_1_1", "41_1_1&161_1_1&164_1_2&233_1_1&233_1_2&300_1_2&564_1_2&989_1_1", "Oxonium_depro"], ["124_1_3&124_1_6&124_1_11&163_2_2&(216_1_2)&239_1_9&239_2_9&(571_1_2)&(765_1_2)&787_1_2&(788_1_2)&791_1_3&(846_1_1)", "9_1_2", "Water_depro"], ["Water_depro", "246_1_1", "533_1_2"], ["642_1_1&823_1_1&833_1_1&844_1_1", "56_1_5&95_1_4&(97_1_1)&(157_1_4)&(159_1_4)&(163_1_1)&(167_1_1)&(168_1_1)&(254_1_6)&(308_1_2)&308_1_5&(359_1_2)&(516_1_1)&(517_1_1)&(546_2_2)&(636_1_1)&636_1_9&(710_1_1)&(732_1_1)&(732_2_1)&732_2_4&(836_1_1)&(917_1_1)&(996_1_1)&(1001_1_1)", "Water_depro"], ["(4_1_1)&13_1_4&19_1_1&36_1_3&(49_1_7)&68_1_4&99_1_7&100_1_5&107_1_7&(116_1_1)&116_1_3&141_1_3&141_1_6&141_1_8&141_1_11&159_1_3&159_1_6&166_1_4&171_1_3&209_1_2&223_1_8&(244_1_3)&332_1_2&339_1_2&345_1_5&365_1_2&507_1_3&525_1_6&525_2_4&546_1_4&546_2_6&570_1_2&588_1_2&610_1_2&615_1_2&627_1_5&632_1_2&647_1_2&654_1_2&663_1_2&665_1_3&696_1_2&702_1_6&801_1_2&809_1_6&824_1_3&824_2_2&844_1_2&904_1_3&916_1_3&951_1_5&Asp/Glu_depro", "Oxonium_depro", "642_1_1&823_1_1&833_1_1&844_1_1"], ["Water_depro", "321_1_1", "975_1_2&975_3_2"], ["113_1_3", "9_1_2", "(110_1_3)&(110_2_4)", "Oxonium_depro"], ["312_1_1", "Oxonium_depro", "9_1_2", "(59_1_1)&59_1_3&(526_1_1)&(527_1_1)&571_1_1&(576_1_1)&765_1_1&(785_1_1)"]]}, "10378": {"Reaction": "[Cu+2:35].Nc1ncnc2c1ncn2C1OC(COP(=O)([O-])OP(=O)([O-])[O-])C(O)C1O.O=P([O-])([O-])O.[H+]>>[Cu+2:35].Nc1ncnc2c1ncn2C1OC(COP(=O)([O-])OP(=O)([O-])OP(=O)([O-])[O-])C(O)C1O.[OH2:1]", "Solutions": [["Water_pro", "(533_1_2)", "(246_1_1)"], ["(124_1_3)&(124_1_6)&(124_1_11)&(163_2_2)&216_1_2&(239_1_9)&(239_2_9)&571_1_2&765_1_2&(787_1_2)&788_1_2&(791_1_3)&846_1_1", "Water_pro", "(9_1_2)"], ["Water_pro", "(178_1_2)&(198_1_2)&(302_1_6)&(534_1_2)&(534_2_2)&(534_3_2)&(534_4_2)&(535_1_2)", "(836_1_2)"], ["(22_1_4)&80_1_3&(96_1_4)&(102_1_6)&106_1_8&(216_1_3)&229_1_5&236_1_3&(317_1_5)&(329_1_2)&(336_1_3)&(526_1_2)&(527_1_2)&(576_1_2)&(673_1_2)&(745_1_7)&(785_1_2)&(843_1_2)&(984_1_3)&HisN1_pro", "Oxonium_pro", "(9_1_2)"], ["(151_1_1)&(201_1_1)&(223_2_1)&(796_1_1)", "Oxonium_pro", "(41_1_1)&(161_1_1)&(164_1_2)&(233_1_1)&(233_1_2)&(300_1_2)&(564_1_2)&(989_1_1)"], ["4_1_1&(13_1_4)&(19_1_1)&(36_1_3)&49_1_7&(68_1_4)&(99_1_7)&(100_1_5)&(107_1_7)&116_1_1&(116_1_3)&(141_1_3)&(141_1_6)&(141_1_8)&(141_1_11)&(159_1_3)&(159_1_6)&(166_1_4)&(171_1_3)&(209_1_2)&(223_1_8)&244_1_3&(332_1_2)&(339_1_2)&(345_1_5)&(365_1_2)&(507_1_3)&(525_1_6)&(525_2_4)&(546_1_4)&(546_2_6)&(570_1_2)&(588_1_2)&(610_1_2)&(615_1_2)&(627_1_5)&(632_1_2)&(647_1_2)&(654_1_2)&(663_1_2)&(665_1_3)&(696_1_2)&(702_1_6)&(801_1_2)&(809_1_6)&(824_1_3)&(824_2_2)&(844_1_2)&(904_1_3)&(916_1_3)&(951_1_5)&Asp/Glu_pro", "(642_1_1)&(823_1_1)&(833_1_1)&(844_1_1)", "Oxonium_pro"], ["(642_1_1)&(823_1_1)&(833_1_1)&(844_1_1)", "Water_pro", "(56_1_5)&(95_1_4)&97_1_1&157_1_4&159_1_4&163_1_1&167_1_1&168_1_1&254_1_6&308_1_2&(308_1_5)&359_1_2&516_1_1&517_1_1&546_2_2&636_1_1&(636_1_9)&710_1_1&732_1_1&732_2_1&(732_2_4)&836_1_1&917_1_1&996_1_1&1001_1_1"], ["Water_pro", "(975_1_2)&(975_3_2)", "(321_1_1)"], ["(642_1_1)&(823_1_1)&(833_1_1)&(844_1_1)", "22_1_4&(80_1_3)&96_1_4&102_1_6&(106_1_8)&216_1_3&(229_1_5)&(236_1_3)&317_1_5&329_1_2&336_1_3&526_1_2&527_1_2&576_1_2&673_1_2&745_1_7&785_1_2&843_1_2&984_1_3&HisN1_depro", "Oxonium_pro", "(741_1_4)"], ["715_1_6", "124_1_3&124_1_6&124_1_11&163_2_2&(216_1_2)&239_1_9&239_2_9&(571_1_2)&(765_1_2)&787_1_2&(788_1_2)&791_1_3&(846_1_1)", "(9_1_2)", "Water_pro"]]}, "10381": {"Reaction": "O=C([O-])c1cc(=O)[nH]c(=O)n1C1OC(COP(=O)([O-])[O-])C(O)C1O.O=P([O-])([O-])OP(=O)([O-])O>>O=C([O-])c1cc(=O)[nH]c(=O)[nH]1.O=P([O-])([O-])OCC1OC(OP(=O)([O-])OP(=O)([O-])[O-])C(O)C1O", "Solutions": ["took too long"]}, "10382": {"Reaction": "O=C([O-])c1cc(=O)[nH]c(=O)[nH]1.O=P([O-])([O-])OCC1OC(OP(=O)([O-])OP(=O)([O-])[O-])C(O)C1O>>O=C([O-])c1cc(=O)[nH]c(=O)n1C1OC(COP(=O)([O-])[O-])C(O)C1O.O=P([O-])([O-])OP(=O)([O-])O", "Solutions": ["took too long"]}, "10385": {"Reaction": "CC([O-])=C1C(=O)NC(Cc2c[nH]c3ccccc23)C1=O.CC(C)=CCOP(=O)([O-])OP(=O)([O-])[O-]>>CC(C)=CCc1cccc2[nH]cc(CC3NC(=O)C(=C(C)[O-])C3=O)c12.O=P([O-])([O-])OP(=O)([O-])O", "Solutions": ["took too long"]}, "10386": {"Reaction": "CC(C)=CCc1cccc2[nH]cc(CC3NC(=O)C(=C(C)[O-])C3=O)c12.O=P([O-])([O-])OP(=O)([O-])O>>CC([O-])=C1C(=O)NC(Cc2c[nH]c3ccccc23)C1=O.CC(C)=CCOP(=O)([O-])OP(=O)([O-])[O-]", "Solutions": ["took too long"]}, "10389": {"Reaction": "O=C([O-])CC(=O)C(=O)[O-].Nc1nc2c(ncn2C2OC(COP(=O)([O-])OP(=O)([O-])OP(=O)([O-])[O-])C(O)C2O)c(=O)[nH]1>>C=C(OP(=O)([O-])[O-])C(=O)[O-].Nc1nc2c(ncn2C2OC(COP(=O)([O-])OP(=O)([O-])[O-])C(O)C2O)c(=O)[nH]1.O=C=O", "Solutions": [["21_1_2&51_1_1&(223_1_7)&863_1_1", "51_1_2&(326_1_1)&863_1_2"], ["35_1_1&58_1_1&209_1_1&223_1_1&365_1_1&588_1_1&615_1_1&632_1_1&647_1_1&654_1_1&663_1_1&696_1_1&757_1_1&760_1_1", "21_1_2&51_1_1&(223_1_7)&863_1_1", "32_1_3&324_2_2&359_2_3"], ["642_1_1&823_1_1&833_1_1&844_1_1", "21_1_2&51_1_1&(223_1_7)&863_1_1", "(727_1_2)&(812_1_2)", "(271_2_1)"], ["21_1_2&51_1_1&(223_1_7)&863_1_1", "324_1_2", "(693_1_2)", "178_1_2&198_1_2&302_1_6&534_1_2&534_2_2&534_3_2&534_4_2&535_1_2"], ["21_1_2&51_1_1&(223_1_7)&863_1_1", "546_2_1", "(271_1_1)", "975_1_2&975_3_2"], ["21_1_2&51_1_1&(223_1_7)&863_1_1", "727_1_1&812_1_1", "(271_2_1)", "35_1_1&58_1_1&209_1_1&223_1_1&365_1_1&588_1_1&615_1_1&632_1_1&647_1_1&654_1_1&663_1_1&696_1_1&757_1_1&760_1_1"], ["35_1_1&58_1_1&209_1_1&223_1_1&365_1_1&588_1_1&615_1_1&632_1_1&647_1_1&654_1_1&663_1_1&696_1_1&757_1_1&760_1_1", "21_1_2&51_1_1&(223_1_7)&863_1_1", "(223_2_5)", "(85_1_4)"], ["21_1_2&51_1_1&(223_1_7)&863_1_1", "326_1_2", "(85_1_4)", "151_1_1&201_1_1&223_2_1&796_1_1"], ["642_1_1&823_1_1&833_1_1&844_1_1", "21_1_2&51_1_1&(223_1_7)&863_1_1", "(41_1_1)&(161_1_1)&(164_1_2)&(233_1_1)&(233_1_2)&(300_1_2)&(564_1_2)&(989_1_1)", "32_1_3&324_2_2&359_2_3"], ["21_1_2&51_1_1&(223_1_7)&863_1_1", "32_1_3&324_2_2&359_2_3", "(836_1_3)", "178_1_2&198_1_2&302_1_6&534_1_2&534_2_2&534_3_2&534_4_2&535_1_2"]]}, "10390": {"Reaction": "C=C(OP(=O)([O-])[O-])C(=O)[O-].Nc1nc2c(ncn2C2OC(COP(=O)([O-])OP(=O)([O-])[O-])C(O)C2O)c(=O)[nH]1.O=C=O>>O=C([O-])CC(=O)C(=O)[O-].Nc1nc2c(ncn2C2OC(COP(=O)([O-])OP(=O)([O-])OP(=O)([O-])[O-])C(O)C2O)c(=O)[nH]1", "Solutions": [["(51_1_2)&326_1_1&(863_1_2)", "(21_1_2)&(51_1_1)&223_1_7&(863_1_1)"], ["(35_1_1)&(58_1_1)&(209_1_1)&(223_1_1)&(365_1_1)&(588_1_1)&(615_1_1)&(632_1_1)&(647_1_1)&(654_1_1)&(663_1_1)&(696_1_1)&(757_1_1)&(760_1_1)", "(32_1_3)&(324_2_2)&(359_2_3)", "(21_1_2)&(51_1_1)&223_1_7&(863_1_1)"], ["(975_1_2)&(975_3_2)", "271_1_1", "(546_2_1)", "(21_1_2)&(51_1_1)&223_1_7&(863_1_1)"], ["271_2_1", "(21_1_2)&(51_1_1)&223_1_7&(863_1_1)", "(727_1_1)&(812_1_1)", "(35_1_1)&(58_1_1)&(209_1_1)&(223_1_1)&(365_1_1)&(588_1_1)&(615_1_1)&(632_1_1)&(647_1_1)&(654_1_1)&(663_1_1)&(696_1_1)&(757_1_1)&(760_1_1)"], ["(324_1_2)", "(21_1_2)&(51_1_1)&223_1_7&(863_1_1)", "(178_1_2)&(198_1_2)&(302_1_6)&(534_1_2)&(534_2_2)&(534_3_2)&(534_4_2)&(535_1_2)", "693_1_2"], ["271_2_1", "727_1_2&812_1_2", "(21_1_2)&(51_1_1)&223_1_7&(863_1_1)", "(642_1_1)&(823_1_1)&(833_1_1)&(844_1_1)"], ["(32_1_3)&(324_2_2)&(359_2_3)", "(21_1_2)&(51_1_1)&223_1_7&(863_1_1)", "27_2_2&35_1_2&48_1_2&58_1_2&86_1_2&(222_1_6)&282_1_3&(577_1_2)&(695_1_3)&(754_1_2)&757_1_2&770_1_2&802_1_2&802_2_3", "(202_1_3)&(778_1_1)"], ["(35_1_1)&(58_1_1)&(209_1_1)&(223_1_1)&(365_1_1)&(588_1_1)&(615_1_1)&(632_1_1)&(647_1_1)&(654_1_1)&(663_1_1)&(696_1_1)&(757_1_1)&(760_1_1)", "85_1_4", "223_2_5", "(21_1_2)&(51_1_1)&223_1_7&(863_1_1)"], ["(32_1_3)&(324_2_2)&(359_2_3)", "(151_1_1)&(201_1_1)&(223_2_1)&(796_1_1)", "(4_1_1)&13_1_4&19_1_1&36_1_3&(49_1_7)&68_1_4&99_1_7&100_1_5&107_1_7&(116_1_1)&116_1_3&141_1_3&141_1_6&141_1_8&141_1_11&159_1_3&159_1_6&166_1_4&171_1_3&209_1_2&223_1_8&(244_1_3)&332_1_2&339_1_2&345_1_5&365_1_2&507_1_3&525_1_6&525_2_4&546_1_4&546_2_6&570_1_2&588_1_2&610_1_2&615_1_2&627_1_5&632_1_2&647_1_2&654_1_2&663_1_2&665_1_3&696_1_2&702_1_6&801_1_2&809_1_6&824_1_3&824_2_2&844_1_2&904_1_3&916_1_3&951_1_5&Asp/Glu_depro", "(21_1_2)&(51_1_1)&223_1_7&(863_1_1)"], ["(151_1_1)&(201_1_1)&(223_2_1)&(796_1_1)", "85_1_4", "(326_1_2)", "(21_1_2)&(51_1_1)&223_1_7&(863_1_1)"]]}, "10393": {"Reaction": "OCC=Cc1ccccc1.Nc1ncnc2c1ncn2C1OC(COP(=O)([O-])OP(=O)([O-])OCC2O[CH:41]([n+:41]3[cH:41][cH:41][cH:41][c:41]([C:41]([NH2:41])=[O:41])[cH:41]3)C(O)C2O)C(O)C1OP(=O)([O-])[O-]>>O=CC=Cc1ccccc1.Nc1ncnc2c1ncn2C1OC(COP(=O)([O-])OP(=O)([O-])OCC2O[CH:41]([N:41]3[CH:41]=[CH:41][CH2:41][C:41]([C:41]([NH2:41])=[O:41])=[CH:41]3)C(O)C2O)C(O)C1OP(=O)([O-])[O-].[H+]", "Solutions": [["Oxonium_depro", "312_1_1", "(308_1_3)"], ["Oxonium_depro", "(8_1_6)&(50_1_3)&(50_2_3)&(111_1_8)&261_1_5&(331_1_5)&593_1_3&775_1_2&873_1_3&(890_1_3)&Lys_depro", "92_2_1&(93_2_3)"], ["256_1_1", "87_2_6&(159_1_2)&159_1_5", "Oxonium_depro"], ["124_1_3&124_1_6&124_1_11&163_2_2&(216_1_2)&239_1_9&239_2_9&(571_1_2)&(765_1_2)&787_1_2&(788_1_2)&791_1_3&(846_1_1)", "Water_depro", "741_1_1"], ["255_1_2&(725_1_1)", "(108_1_6)&255_1_1&303_1_3&(319_1_3)&(346_1_5)&604_1_3&604_1_6&604_1_9&691_1_3&(725_1_2)&867_1_2", "Oxonium_depro"], ["22_1_4&(80_1_3)&96_1_4&102_1_6&(106_1_8)&216_1_3&(229_1_5)&(236_1_3)&317_1_5&329_1_2&336_1_3&526_1_2&527_1_2&576_1_2&673_1_2&745_1_7&785_1_2&843_1_2&984_1_3&HisN1_depro", "Oxonium_depro", "741_1_1"], ["(4_1_1)&13_1_4&19_1_1&36_1_3&(49_1_7)&68_1_4&99_1_7&100_1_5&107_1_7&(116_1_1)&116_1_3&141_1_3&141_1_6&141_1_8&141_1_11&159_1_3&159_1_6&166_1_4&171_1_3&209_1_2&223_1_8&(244_1_3)&332_1_2&339_1_2&345_1_5&365_1_2&507_1_3&525_1_6&525_2_4&546_1_4&546_2_6&570_1_2&588_1_2&610_1_2&615_1_2&627_1_5&632_1_2&647_1_2&654_1_2&663_1_2&665_1_3&696_1_2&702_1_6&801_1_2&809_1_6&824_1_3&824_2_2&844_1_2&904_1_3&916_1_3&951_1_5&Asp/Glu_depro", "92_1_1&(93_1_3)&(93_3_3)", "Oxonium_depro"], ["Water_depro", "92_1_1&(93_1_3)&(93_3_3)", "56_1_5&95_1_4&(97_1_1)&(157_1_4)&(159_1_4)&(163_1_1)&(167_1_1)&(168_1_1)&(254_1_6)&(308_1_2)&308_1_5&(359_1_2)&(516_1_1)&(517_1_1)&(546_2_2)&(636_1_1)&636_1_9&(710_1_1)&(732_1_1)&(732_2_1)&732_2_4&(836_1_1)&(917_1_1)&(996_1_1)&(1001_1_1)"], ["255_1_2&(725_1_1)", "Water_depro", "(566_1_2)"], ["184_1_3&184_2_2&230_1_1&230_1_5&(230_1_16)&(721_1_2)&890_1_1", "92_2_1&(93_2_3)", "Water_depro"]]}, "10394": {"Reaction": "O=CC=Cc1ccccc1.Nc1ncnc2c1ncn2C1OC(COP(=O)([O-])OP(=O)([O-])OCC2O[CH:41]([N:41]3[CH:41]=[CH:41][CH2:41][C:41]([C:41]([NH2:41])=[O:41])=[CH:41]3)C(O)C2O)C(O)C1OP(=O)([O-])[O-].[H+]>>OCC=Cc1ccccc1.Nc1ncnc2c1ncn2C1OC(COP(=O)([O-])OP(=O)([O-])OCC2O[CH:41]([n+:41]3[cH:41][cH:41][cH:41][c:41]([C:41]([NH2:41])=[O:41])[cH:41]3)C(O)C2O)C(O)C1OP(=O)([O-])[O-]", "Solutions": [["Oxonium_pro", "308_1_3", "(312_1_1)"], ["(22_1_4)&80_1_3&(96_1_4)&(102_1_6)&106_1_8&(216_1_3)&229_1_5&236_1_3&(317_1_5)&(329_1_2)&(336_1_3)&(526_1_2)&(527_1_2)&(576_1_2)&(673_1_2)&(745_1_7)&(785_1_2)&(843_1_2)&(984_1_3)&HisN1_pro", "(741_1_1)", "Oxonium_pro"], ["Oxonium_pro", "(92_2_1)&93_2_3", "8_1_6&50_1_3&50_2_3&111_1_8&(261_1_5)&331_1_5&(593_1_3)&(775_1_2)&(873_1_3)&890_1_3&Lys_pro"], ["(124_1_3)&(124_1_6)&(124_1_11)&(163_2_2)&216_1_2&(239_1_9)&(239_2_9)&571_1_2&765_1_2&(787_1_2)&788_1_2&(791_1_3)&846_1_1", "(741_1_1)", "Water_pro"], ["(184_1_3)&(184_2_2)&(230_1_1)&(230_1_5)&230_1_16&721_1_2&(890_1_1)", "Water_pro", "(92_2_1)&93_2_3"], ["(256_1_1)", "Oxonium_pro", "(87_2_6)&159_1_2&(159_1_5)"], ["Water_pro", "308_1_3", "890_1_2"], ["(255_1_2)&725_1_1", "Oxonium_pro", "108_1_6&(255_1_1)&(303_1_3)&319_1_3&346_1_5&(604_1_3)&(604_1_6)&(604_1_9)&(691_1_3)&725_1_2&(867_1_2)&Tys_pro"], ["4_1_1&(13_1_4)&(19_1_1)&(36_1_3)&49_1_7&(68_1_4)&(99_1_7)&(100_1_5)&(107_1_7)&116_1_1&(116_1_3)&(141_1_3)&(141_1_6)&(141_1_8)&(141_1_11)&(159_1_3)&(159_1_6)&(166_1_4)&(171_1_3)&(209_1_2)&(223_1_8)&244_1_3&(332_1_2)&(339_1_2)&(345_1_5)&(365_1_2)&(507_1_3)&(525_1_6)&(525_2_4)&(546_1_4)&(546_2_6)&(570_1_2)&(588_1_2)&(610_1_2)&(615_1_2)&(627_1_5)&(632_1_2)&(647_1_2)&(654_1_2)&(663_1_2)&(665_1_3)&(696_1_2)&(702_1_6)&(801_1_2)&(809_1_6)&(824_1_3)&(824_2_2)&(844_1_2)&(904_1_3)&(916_1_3)&(951_1_5)&Asp/Glu_pro", "Oxonium_pro", "(92_1_1)&93_1_3&93_3_3"], ["Water_pro", "(56_1_5)&(95_1_4)&97_1_1&157_1_4&159_1_4&163_1_1&167_1_1&168_1_1&254_1_6&308_1_2&(308_1_5)&359_1_2&516_1_1&517_1_1&546_2_2&636_1_1&(636_1_9)&710_1_1&732_1_1&732_2_1&(732_2_4)&836_1_1&917_1_1&996_1_1&1001_1_1", "(92_1_1)&93_1_3&93_3_3"]]}, "10409": {"Reaction": "CC(C)CCCC(C)CCCC(C)CCC(=O)SCCNC(=O)CCNC(=O)C(O)C(C)(C)COP(=O)([O-])OP(=O)([O-])OCC1OC(n2cnc3c(N)ncnc32)C(O)C1OP(=O)([O-])[O-].CCC(=O)SCCNC(=O)CCNC(=O)C(O)C(C)(C)COP(=O)([O-])OP(=O)([O-])OCC1OC(n2cnc3c(N)ncnc32)C(O)C1OP(=O)([O-])[O-]>>CC(C)CCCC(C)CCCC(C)CCC(=O)C(C)C(=O)SCCNC(=O)CCNC(=O)C(O)C(C)(C)COP(=O)([O-])OP(=O)([O-])OCC1OC(n2cnc3c(N)ncnc32)C(O)C1OP(=O)([O-])[O-].CC(C)(COP(=O)([O-])OP(=O)([O-])OCC1OC(n2cnc3c(N)ncnc32)C(O)C1OP(=O)([O-])[O-])C(O)C(=O)NCCC(=O)NCCS", "Solutions": [["77_1_2&292_1_1&355_1_1&355_1_6&355_1_11&355_1_16", "77_1_3", "355_1_18", "(31_2_1)&31_2_10&(122_1_5)&(126_1_3)&(761_1_1)&Cys_pro", "355_1_19"], ["(22_1_4)&80_1_3&(96_1_4)&(102_1_6)&106_1_8&(216_1_3)&229_1_5&236_1_3&(317_1_5)&(329_1_2)&(336_1_3)&(526_1_2)&(527_1_2)&(576_1_2)&(673_1_2)&(745_1_7)&(785_1_2)&(843_1_2)&(984_1_3)&HisN1_pro", "525_1_2", "355_1_18", "355_1_19", "291_1_3&292_1_7&629_1_4&(704_1_1)&704_1_4"], ["(30_1_6)", "(30_1_5)", "(31_2_1)&31_2_10&(122_1_5)&(126_1_3)&(761_1_1)&Cys_pro", "355_1_18", "355_1_19"], ["525_1_2", "157_1_3&224_1_4&525_1_3", "355_1_18", "4_1_1&(13_1_4)&(19_1_1)&(36_1_3)&49_1_7&(68_1_4)&(99_1_7)&(100_1_5)&(107_1_7)&116_1_1&(116_1_3)&(141_1_3)&(141_1_6)&(141_1_8)&(141_1_11)&(159_1_3)&(159_1_6)&(166_1_4)&(171_1_3)&(209_1_2)&(223_1_8)&244_1_3&(332_1_2)&(339_1_2)&(345_1_5)&(365_1_2)&(507_1_3)&(525_1_6)&(525_2_4)&(546_1_4)&(546_2_6)&(570_1_2)&(588_1_2)&(610_1_2)&(615_1_2)&(627_1_5)&(632_1_2)&(647_1_2)&(654_1_2)&(663_1_2)&(665_1_3)&(696_1_2)&(702_1_6)&(801_1_2)&(809_1_6)&(824_1_3)&(824_2_2)&(844_1_2)&(904_1_3)&(916_1_3)&(951_1_5)&Asp/Glu_pro", "355_1_19"], ["5_1_1&94_1_1&169_1_1&973_1_5", "525_1_2", "355_1_18", "355_1_19", "353_1_4&Ser_pro", "291_1_3&292_1_7&629_1_4&(704_1_1)&704_1_4"], ["(30_1_6)", "355_1_18", "Phosphate_pro", "355_1_19", "(30_1_5)", "(293_1_1)"], ["77_1_2&292_1_1&355_1_1&355_1_6&355_1_11&355_1_16", "77_1_3", "355_1_18", "355_1_19", "227_1_1&227_1_3", "329_1_3"], ["77_1_2&292_1_1&355_1_1&355_1_6&355_1_11&355_1_16", "Phosphate_pro", "77_1_3", "355_1_18", "355_1_19", "(293_1_1)"], ["(31_2_1)&31_2_10&(122_1_5)&(126_1_3)&(761_1_1)&Cys_pro", "525_1_2", "355_1_18", "6_1_4&77_1_1&(84_1_6)&(174_1_4)&(225_1_14)&594_1_1&619_1_1&(619_1_6)&746_1_1&(746_1_5)", "355_1_19", "291_1_3&292_1_7&629_1_4&(704_1_1)&704_1_4"], ["525_1_2", "(31_2_1)&31_2_10&(122_1_5)&(126_1_3)&(761_1_1)&Cys_pro", "(292_1_2)&(355_1_2)&(355_1_7)&(355_1_12)&(355_1_17)", "77_1_3", "355_1_18", "355_1_19"]]}, "10410": {"Reaction": "CC(C)CCCC(C)CCCC(C)CCC(=O)C(C)C(=O)SCCNC(=O)CCNC(=O)C(O)C(C)(C)COP(=O)([O-])OP(=O)([O-])OCC1OC(n2cnc3c(N)ncnc32)C(O)C1OP(=O)([O-])[O-].CC(C)(COP(=O)([O-])OP(=O)([O-])OCC1OC(n2cnc3c(N)ncnc32)C(O)C1OP(=O)([O-])[O-])C(O)C(=O)NCCC(=O)NCCS>>CC(C)CCCC(C)CCCC(C)CCC(=O)SCCNC(=O)CCNC(=O)C(O)C(C)(C)COP(=O)([O-])OP(=O)([O-])OCC1OC(n2cnc3c(N)ncnc32)C(O)C1OP(=O)([O-])[O-].CCC(=O)SCCNC(=O)CCNC(=O)C(O)C(C)(C)COP(=O)([O-])OP(=O)([O-])OCC1OC(n2cnc3c(N)ncnc32)C(O)C1OP(=O)([O-])[O-]", "Solutions": [["(355_1_19)", "31_2_1&(31_2_10)&122_1_5&126_1_3&761_1_1", "(355_1_18)", "(77_1_3)", "(77_1_2)&(292_1_1)&(355_1_1)&(355_1_6)&(355_1_11)&(355_1_16)"], ["(355_1_19)", "30_1_5", "(355_1_18)", "30_1_6", "31_2_1&(31_2_10)&122_1_5&126_1_3&761_1_1"], ["(355_1_19)", "22_1_4&(80_1_3)&96_1_4&102_1_6&(106_1_8)&216_1_3&(229_1_5)&(236_1_3)&317_1_5&329_1_2&336_1_3&526_1_2&527_1_2&576_1_2&673_1_2&745_1_7&785_1_2&843_1_2&984_1_3&HisN1_depro", "(291_1_3)&(292_1_7)&(629_1_4)&704_1_1&(704_1_4)", "(355_1_18)", "(525_1_2)"], ["(157_1_3)&(224_1_4)&(525_1_3)", "(355_1_19)", "(4_1_1)&13_1_4&19_1_1&36_1_3&(49_1_7)&68_1_4&99_1_7&100_1_5&107_1_7&(116_1_1)&116_1_3&141_1_3&141_1_6&141_1_8&141_1_11&159_1_3&159_1_6&166_1_4&171_1_3&209_1_2&223_1_8&(244_1_3)&332_1_2&339_1_2&345_1_5&365_1_2&507_1_3&525_1_6&525_2_4&546_1_4&546_2_6&570_1_2&588_1_2&610_1_2&615_1_2&627_1_5&632_1_2&647_1_2&654_1_2&663_1_2&665_1_3&696_1_2&702_1_6&801_1_2&809_1_6&824_1_3&824_2_2&844_1_2&904_1_3&916_1_3&951_1_5&Asp/Glu_depro", "(355_1_18)", "(525_1_2)"], ["(783_1_3)", "(355_1_19)", "(4_1_1)&13_1_4&19_1_1&36_1_3&(49_1_7)&68_1_4&99_1_7&100_1_5&107_1_7&(116_1_1)&116_1_3&141_1_3&141_1_6&141_1_8&141_1_11&159_1_3&159_1_6&166_1_4&171_1_3&209_1_2&223_1_8&(244_1_3)&332_1_2&339_1_2&345_1_5&365_1_2&507_1_3&525_1_6&525_2_4&546_1_4&546_2_6&570_1_2&588_1_2&610_1_2&615_1_2&627_1_5&632_1_2&647_1_2&654_1_2&663_1_2&665_1_3&696_1_2&702_1_6&801_1_2&809_1_6&824_1_3&824_2_2&844_1_2&904_1_3&916_1_3&951_1_5&Asp/Glu_depro", "532_1_3", "(355_1_18)", "(525_1_2)"], ["4_1_1&(13_1_4)&(19_1_1)&(36_1_3)&49_1_7&(68_1_4)&(99_1_7)&(100_1_5)&(107_1_7)&116_1_1&(116_1_3)&(141_1_3)&(141_1_6)&(141_1_8)&(141_1_11)&(159_1_3)&(159_1_6)&(166_1_4)&(171_1_3)&(209_1_2)&(223_1_8)&244_1_3&(332_1_2)&(339_1_2)&(345_1_5)&(365_1_2)&(507_1_3)&(525_1_6)&(525_2_4)&(546_1_4)&(546_2_6)&(570_1_2)&(588_1_2)&(610_1_2)&(615_1_2)&(627_1_5)&(632_1_2)&(647_1_2)&(654_1_2)&(663_1_2)&(665_1_3)&(696_1_2)&(702_1_6)&(801_1_2)&(809_1_6)&(824_1_3)&(824_2_2)&(844_1_2)&(904_1_3)&(916_1_3)&(951_1_5)&Asp/Glu_pro", "(355_1_19)", "92_1_6&(306_1_11)", "(157_1_3)&(224_1_4)&(525_1_3)", "(355_1_18)", "(525_1_2)"], ["31_2_1&(31_2_10)&122_1_5&126_1_3&761_1_1", "(355_1_19)", "(524_1_3)&(525_2_3)", "(224_1_2)&(524_1_2)&(525_2_2)", "(355_1_18)", "525_1_5"], ["31_2_1&(31_2_10)&122_1_5&126_1_3&761_1_1", "(157_1_3)&(224_1_4)&(525_1_3)", "(355_1_19)", "(355_1_18)", "(525_1_2)", "(1_1_1)&1_1_4&182_1_3&182_2_3&(190_1_4)&328_1_4&(525_1_1)&(680_1_2)&680_1_6&711_1_5&(803_1_1)&803_1_5&(967_1_1)&967_1_6"], ["(329_1_3)", "(227_1_1)&(227_1_3)", "(355_1_19)", "30_1_5", "(355_1_18)", "30_1_6"], ["31_2_1&(31_2_10)&122_1_5&126_1_3&761_1_1", "(355_1_19)", "(6_1_4)&(77_1_1)&84_1_6&174_1_4&225_1_14&(594_1_1)&(619_1_1)&619_1_6&(746_1_1)&746_1_5", "(291_1_3)&(292_1_7)&(629_1_4)&704_1_1&(704_1_4)", "(355_1_18)", "(525_1_2)"]]}, "10413": {"Reaction": "Nc1ncnc2c1ncn2C1OC(COP(=O)([O-])OP(=O)([O-])OCC2OC(O)C(O)C2O)C(O)C1O.[OH2:1]>>O=P([O-])([O-])OCC1OC(O)C(O)C1O.Nc1ncnc2c1ncn2C1OC(COP(=O)([O-])[O-])C(O)C1O.[H+].[H+]", "Solutions": [["(8_1_6)&(50_1_3)&(50_2_3)&(111_1_8)&261_1_5&(331_1_5)&593_1_3&775_1_2&873_1_3&(890_1_3)&Lys_depro", "Oxonium_depro", "151_1_1&201_1_1&223_2_1&796_1_1", "(352_1_1)", "Oxonium_depro"], ["Oxonium_depro", "Water_depro", "(352_1_1)", "184_1_3&184_2_2&230_1_1&230_1_5&(230_1_16)&(721_1_2)&890_1_1", "151_1_1&201_1_1&223_2_1&796_1_1"], ["9_1_2", "Oxonium_depro", "(27_2_2)&(35_1_2)&(48_1_2)&(58_1_2)&(86_1_2)&222_1_6&(282_1_3)&577_1_2&695_1_3&754_1_2&(757_1_2)&(770_1_2)&(802_1_2)&(802_2_3)", "741_1_4", "Oxonium_depro"], ["92_1_6&(306_1_11)", "Oxonium_depro", "27_2_1", "35_1_1&58_1_1&209_1_1&223_1_1&365_1_1&588_1_1&615_1_1&632_1_1&647_1_1&654_1_1&663_1_1&696_1_1&757_1_1&760_1_1", "Oxonium_depro"], ["41_1_1&161_1_1&164_1_2&233_1_1&233_1_2&300_1_2&564_1_2&989_1_1", "151_1_1&201_1_1&223_2_1&796_1_1", "Water_depro", "(43_1_4)&787_3_3&(811_1_2)", "Oxonium_depro"], ["9_1_2", "Water_depro", "(340_1_2)&(840_1_3)", "(715_1_6)", "Water_depro"], ["321_1_1", "975_1_2&975_3_2", "Water_depro", "(43_1_4)&787_3_3&(811_1_2)", "Water_depro"], ["Oxonium_depro", "246_1_1", "533_1_2", "Water_depro", "Phosphate_-1_depro"], ["9_1_2", "124_1_3&124_1_6&124_1_11&163_2_2&(216_1_2)&239_1_9&239_2_9&(571_1_2)&(765_1_2)&787_1_2&(788_1_2)&791_1_3&(846_1_1)", "Phosphate_-1_depro", "Oxonium_depro", "Water_depro"], ["56_1_5&95_1_4&(97_1_1)&(157_1_4)&(159_1_4)&(163_1_1)&(167_1_1)&(168_1_1)&(254_1_6)&(308_1_2)&308_1_5&(359_1_2)&(516_1_1)&(517_1_1)&(546_2_2)&(636_1_1)&636_1_9&(710_1_1)&(732_1_1)&(732_2_1)&732_2_4&(836_1_1)&(917_1_1)&(996_1_1)&(1001_1_1)", "Oxonium_depro", "Water_depro", "27_2_1", "151_1_1&201_1_1&223_2_1&796_1_1"]]}, "10414": {"Reaction": "O=P([O-])([O-])OCC1OC(O)C(O)C1O.Nc1ncnc2c1ncn2C1OC(COP(=O)([O-])[O-])C(O)C1O.[H+].[H+]>>Nc1ncnc2c1ncn2C1OC(COP(=O)([O-])OP(=O)([O-])OCC2OC(O)C(O)C2O)C(O)C1O.[OH2:1]", "Solutions": [["27_2_2&35_1_2&48_1_2&58_1_2&86_1_2&(222_1_6)&282_1_3&(577_1_2)&(695_1_3)&(754_1_2)&757_1_2&770_1_2&802_1_2&802_2_3", "(9_1_2)", "Oxonium_pro", "(741_1_4)", "Oxonium_pro"], ["108_1_6&(255_1_1)&(303_1_3)&319_1_3&346_1_5&(604_1_3)&(604_1_6)&(604_1_9)&(691_1_3)&725_1_2&(867_1_2)&Tys_pro", "Oxonium_pro", "(151_1_1)&(201_1_1)&(223_2_1)&(796_1_1)", "Oxonium_pro", "(955_1_1)"], ["27_2_2&35_1_2&48_1_2&58_1_2&86_1_2&(222_1_6)&282_1_3&(577_1_2)&(695_1_3)&(754_1_2)&757_1_2&770_1_2&802_1_2&802_2_3", "(9_1_2)", "Water_pro", "Water_pro", "93_1_4&93_3_4"], ["Water_pro", "43_1_4&(787_3_3)&811_1_2", "(533_1_2)", "(246_1_1)", "Water_pro"], ["(92_2_6)&(579_1_4)", "Oxonium_pro", "352_1_1", "Oxonium_pro", "(35_1_1)&(58_1_1)&(209_1_1)&(223_1_1)&(365_1_1)&(588_1_1)&(615_1_1)&(632_1_1)&(647_1_1)&(654_1_1)&(663_1_1)&(696_1_1)&(757_1_1)&(760_1_1)"], ["Phosphate_-1_pro", "4_1_1&(13_1_4)&(19_1_1)&(36_1_3)&49_1_7&(68_1_4)&(99_1_7)&(100_1_5)&(107_1_7)&116_1_1&(116_1_3)&(141_1_3)&(141_1_6)&(141_1_8)&(141_1_11)&(159_1_3)&(159_1_6)&(166_1_4)&(171_1_3)&(209_1_2)&(223_1_8)&244_1_3&(332_1_2)&(339_1_2)&(345_1_5)&(365_1_2)&(507_1_3)&(525_1_6)&(525_2_4)&(546_1_4)&(546_2_6)&(570_1_2)&(588_1_2)&(610_1_2)&(615_1_2)&(627_1_5)&(632_1_2)&(647_1_2)&(654_1_2)&(663_1_2)&(665_1_3)&(696_1_2)&(702_1_6)&(801_1_2)&(809_1_6)&(824_1_3)&(824_2_2)&(844_1_2)&(904_1_3)&(916_1_3)&(951_1_5)&Asp/Glu_pro", "Oxonium_pro", "(642_1_1)&(823_1_1)&(833_1_1)&(844_1_1)", "Oxonium_pro"], ["340_1_2&840_1_3", "38_1_10", "Oxonium_pro", "Water_pro", "(9_1_2)"], ["Oxonium_pro", "(178_1_2)&(198_1_2)&(302_1_6)&(534_1_2)&(534_2_2)&(534_3_2)&(534_4_2)&(535_1_2)", "Phosphate_-1_pro", "Water_pro", "(836_1_2)"], ["Oxonium_pro", "Water_pro", "(955_1_1)", "566_1_2", "(151_1_1)&(201_1_1)&(223_2_1)&(796_1_1)"], ["Phosphate_-1_pro", "(975_1_2)&(975_3_2)", "Oxonium_pro", "Water_pro", "(321_1_1)"]]}, "10417": {"Reaction": "Cc1ccccc1.O=C([O-])C=CC(=O)[O-]>>O=C([O-])CC(Cc1ccccc1)C(=O)[O-]", "Solutions": ["took too long"]}, "10418": {"Reaction": "O=C([O-])CC(Cc1ccccc1)C(=O)[O-]>>Cc1ccccc1.O=C([O-])C=CC(=O)[O-]", "Solutions": ["took too long"]}, "10421": {"Reaction": "[NH3+]CCS(=O)(=O)[O-].CC(=O)C(=O)[O-]>>O=CCS(=O)(=O)[O-].CC([NH3+])C(=O)[O-]", "Solutions": [["(56_1_5)&(95_1_4)&97_1_1&157_1_4&159_1_4&163_1_1&167_1_1&168_1_1&254_1_6&308_1_2&(308_1_5)&359_1_2&516_1_1&517_1_1&546_2_2&636_1_1&(636_1_9)&710_1_1&732_1_1&732_2_1&(732_2_4)&836_1_1&917_1_1&996_1_1&1001_1_1", "amine_primary_depro", "243_1_1", "(618_1_3)", "(618_1_2)", "(618_1_1)", "(978_1_3)", "(579_1_1)"], "took too long"]}, "10422": {"Reaction": "O=CCS(=O)(=O)[O-].CC([NH3+])C(=O)[O-]>>[NH3+]CCS(=O)(=O)[O-].CC(=O)C(=O)[O-]", "Solutions": [["579_1_1", "(4_1_5)&4_1_8&(584_1_2)&(621_1_3)&HisN3_pro", "978_1_3", "618_1_1", "618_1_2", "687_1_6", "(243_1_1)", "(224_1_1)&(524_1_1)&(525_1_4)&(525_2_1)&(1005_1_1)"], "took too long"]}, "10425": {"Reaction": "O=C([O-])CNC(=O)c1ccccc1.[OH2:1]>>O=C([O-])c1ccccc1.[NH3+]CC(=O)[O-]", "Solutions": ["took too long"]}, "10426": {"Reaction": "O=C([O-])c1ccccc1.[NH3+]CC(=O)[O-]>>O=C([O-])CNC(=O)c1ccccc1.[OH2:1]", "Solutions": ["took too long"]}, "10429": {"Reaction": "CCCCCC=CCC=CCC=CCC=CCCCC(=O)[O-].[O:57]=[O:57]>>CCCCCC=CCC(C=CC=CCC=CCCCC(=O)[O-])OO", "Solutions": [["37_1_4", "37_1_5", "37_1_7"], "took too long"]}, "10430": {"Reaction": "CCCCCC=CCC(C=CC=CCC=CCCCC(=O)[O-])OO>>CCCCCC=CCC=CCC=CCC=CCCCC(=O)[O-].[O:57]=[O:57]", "Solutions": [["(37_1_7)", "(37_1_5)", "(37_1_4)"], "took too long"]}, "10433": {"Reaction": "CC(=O)NC=C(CC(=O)[O-])C(=O)[O-].[OH2:1].[OH2:1].[H+]>>O=CCCC(=O)[O-].[CH3:55][C:55](=[O:55])[O-:55].[NH4+].O=C=O", "Solutions": ["infeasible"]}, "10434": {"Reaction": "O=CCCC(=O)[O-].[CH3:55][C:55](=[O:55])[O-:55].[NH4+].O=C=O>>CC(=O)NC=C(CC(=O)[O-])C(=O)[O-].[OH2:1].[OH2:1].[H+]", "Solutions": ["infeasible"]}, "10437": {"Reaction": "CC(CCC(=O)SCCNC(=O)CCNC(=O)C(O)C(C)(C)COP(=O)([O-])OP(=O)([O-])OCC1OC(n2cnc3c(N)ncnc32)C(O)C1OP(=O)([O-])[O-])C1CCC2C3C(O)CC4=CC(=O)CCC4(C)C3CC(O)C12C>>CC(CCC(=O)SCCNC(=O)CCNC(=O)C(O)C(C)(C)COP(=O)([O-])OP(=O)([O-])OCC1OC(n2cnc3c(N)ncnc32)C(O)C1OP(=O)([O-])[O-])C1CCC2C3C=CC4=CC(=O)CCC4(C)C3CC(O)C12C.[OH2:1]", "Solutions": [["(315_1_2)&341_1_1&(341_1_2)&(343_1_2)&(347_1_3)&499_1_1&(499_1_2)", "10_1_2&(315_1_1)&947_1_2&972_1_2"], ["10_1_3&28_1_1&(39_1_2)&42_1_3&(87_2_2)&160_1_2&324_2_4&832_1_1&947_1_3", "10_1_1&947_1_1", "10_1_2&(315_1_1)&947_1_2&972_1_2"], ["(108_1_5)", "10_1_2&(315_1_1)&947_1_2&972_1_2", "(21_1_4)&190_1_1&228_1_5&228_2_4&273_1_3"], ["108_1_4", "10_1_2&(315_1_1)&947_1_2&972_1_2", "969_1_1&969_1_3&969_1_5&969_1_7"], ["(70_1_2)&(620_1_2)", "10_1_2&(315_1_1)&947_1_2&972_1_2", "(56_1_5)&(95_1_4)&97_1_1&157_1_4&159_1_4&163_1_1&167_1_1&168_1_1&254_1_6&308_1_2&(308_1_5)&359_1_2&516_1_1&517_1_1&546_2_2&636_1_1&(636_1_9)&710_1_1&732_1_1&732_2_1&(732_2_4)&836_1_1&917_1_1&996_1_1&1001_1_1"], ["10_1_1&947_1_1", "(836_1_3)", "10_1_2&(315_1_1)&947_1_2&972_1_2", "(693_1_1)&693_1_4&794_1_2&838_1_2"], ["(70_1_2)&(620_1_2)", "532_1_3", "10_1_2&(315_1_1)&947_1_2&972_1_2", "(4_1_5)&4_1_8&(584_1_2)&(621_1_3)&HisN3_pro"], ["(315_1_2)&341_1_1&(341_1_2)&(343_1_2)&(347_1_3)&499_1_1&(499_1_2)", "(33_1_1)&33_1_3", "5_1_1&94_1_1&169_1_1&973_1_5", "552_1_1"], ["10_1_1&947_1_1", "(33_1_1)&33_1_3", "552_1_1", "(2_1_3)"], ["53_2_1&78_1_1&(750_1_6)", "10_1_2&(315_1_1)&947_1_2&972_1_2", "201_1_6", "675_1_2"]]}, "10438": {"Reaction": "CC(CCC(=O)SCCNC(=O)CCNC(=O)C(O)C(C)(C)COP(=O)([O-])OP(=O)([O-])OCC1OC(n2cnc3c(N)ncnc32)C(O)C1OP(=O)([O-])[O-])C1CCC2C3C=CC4=CC(=O)CCC4(C)C3CC(O)C12C.[OH2:1]>>CC(CCC(=O)SCCNC(=O)CCNC(=O)C(O)C(C)(C)COP(=O)([O-])OP(=O)([O-])OCC1OC(n2cnc3c(N)ncnc32)C(O)C1OP(=O)([O-])[O-])C1CCC2C3C(O)CC4=CC(=O)CCC4(C)C3CC(O)C12C", "Solutions": [["(10_1_2)&315_1_1&(947_1_2)&(972_1_2)", "315_1_2&(341_1_1)&341_1_2&343_1_2&347_1_3&(499_1_1)&499_1_2"], ["(10_1_2)&315_1_1&(947_1_2)&(972_1_2)", "21_1_4&(190_1_1)&(228_1_5)&(228_2_4)&(273_1_3)", "108_1_5"], ["(10_1_3)&(28_1_1)&39_1_2&(42_1_3)&87_2_2&(160_1_2)&(324_2_4)&(832_1_1)&(947_1_3)", "(10_1_2)&315_1_1&(947_1_2)&(972_1_2)", "(10_1_1)&(947_1_1)"], ["(10_1_2)&315_1_1&(947_1_2)&(972_1_2)", "(969_1_1)&(969_1_3)&(969_1_5)&(969_1_7)", "(108_1_4)"], ["(10_1_2)&315_1_1&(947_1_2)&(972_1_2)", "56_1_5&95_1_4&(97_1_1)&(157_1_4)&(159_1_4)&(163_1_1)&(167_1_1)&(168_1_1)&(254_1_6)&(308_1_2)&308_1_5&(359_1_2)&(516_1_1)&(517_1_1)&(546_2_2)&(636_1_1)&636_1_9&(710_1_1)&(732_1_1)&(732_2_1)&732_2_4&(836_1_1)&(917_1_1)&(996_1_1)&(1001_1_1)", "70_1_2&620_1_2"], ["(10_1_2)&315_1_1&(947_1_2)&(972_1_2)", "(972_1_1)", "839_1_1", "(904_1_1)"], ["(10_1_2)&315_1_1&(947_1_2)&(972_1_2)", "70_1_2&620_1_2", "2_1_3", "44_1_1&(44_1_4)"], ["322_1_1", "27_1_2&(152_1_1)&488_1_4&546_1_3&546_2_5&(738_1_4)&(975_1_1)&(975_3_1)&(1000_1_1)", "(10_1_2)&315_1_1&(947_1_2)&(972_1_2)", "108_1_5"], ["(10_1_2)&315_1_1&(947_1_2)&(972_1_2)", "104_2_3", "(10_1_1)&(947_1_1)", "(99_1_4)"], ["(10_1_2)&315_1_1&(947_1_2)&(972_1_2)", "(201_1_6)", "(675_1_2)", "(53_2_1)&(78_1_1)&750_1_6"]]}, "10441": {"Reaction": "O=C1OC(CO)C(O)C(O)C1O.[OH2:1]>>O=C([O-])C(O)C(O)C(O)C(O)CO.[H+]", "Solutions": [["19_2_1&559_1_1&561_1_1&644_1_1", "(34_1_7)", "Water_depro"], ["19_2_1&559_1_1&561_1_1&644_1_1", "Oxonium_depro", "Carboxylic_depro"], ["Oxonium_depro", "748_2_1", "748_2_2", "Carboxylic_depro"], ["(566_1_2)", "19_2_1&559_1_1&561_1_1&644_1_1", "Water_depro", "(993_1_1)"], ["83_1_1&528_1_1", "83_1_2&528_1_2", "Carboxylic_depro", "Oxonium_depro"], ["(353_1_4)", "19_2_1&559_1_1&561_1_1&644_1_1", "(80_1_1)", "Oxonium_depro"], ["19_2_1&559_1_1&561_1_1&644_1_1", "124_1_3&124_1_6&124_1_11&163_2_2&(216_1_2)&239_1_9&239_2_9&(571_1_2)&(765_1_2)&787_1_2&(788_1_2)&791_1_3&(846_1_1)", "Water_depro", "292_1_3&547_1_8"], ["774_2_3", "19_2_1&559_1_1&561_1_1&644_1_1", "56_1_5&95_1_4&(97_1_1)&(157_1_4)&(159_1_4)&(163_1_1)&(167_1_1)&(168_1_1)&(254_1_6)&(308_1_2)&308_1_5&(359_1_2)&(516_1_1)&(517_1_1)&(546_2_2)&(636_1_1)&636_1_9&(710_1_1)&(732_1_1)&(732_2_1)&732_2_4&(836_1_1)&(917_1_1)&(996_1_1)&(1001_1_1)", "Water_depro"], ["829_1_1", "(34_1_7)", "Water_depro", "829_1_2"], ["45_1_1&(45_1_2)&548_1_1", "(34_1_7)", "Water_depro", "36_1_2&548_1_2"]]}, "10442": {"Reaction": "O=C([O-])C(O)C(O)C(O)C(O)CO.[H+]>>O=C1OC(CO)C(O)C(O)C1O.[OH2:1]", "Solutions": [["(19_2_1)&(559_1_1)&(561_1_1)&(644_1_1)", "34_1_7", "Water_pro"], ["(19_2_1)&(559_1_1)&(561_1_1)&(644_1_1)", "Oxonium_pro", "Carboxylic_pro"], ["(829_1_1)", "Oxonium_pro", "(829_1_2)", "Carboxylic_pro"], ["Water_pro", "34_1_7", "(748_2_2)", "(748_2_1)"], ["310_1_2", "(22_1_4)&80_1_3&(96_1_4)&(102_1_6)&106_1_8&(216_1_3)&229_1_5&236_1_3&(317_1_5)&(329_1_2)&(336_1_3)&(526_1_2)&(527_1_2)&(576_1_2)&(673_1_2)&(745_1_7)&(785_1_2)&(843_1_2)&(984_1_3)&HisN1_pro", "(83_1_1)&(528_1_1)", "Oxonium_pro"], ["34_1_7", "(829_1_2)", "(829_1_1)", "Water_pro"], ["(19_2_1)&(559_1_1)&(561_1_1)&(644_1_1)", "(292_1_3)&(547_1_8)", "(22_1_4)&80_1_3&(96_1_4)&(102_1_6)&106_1_8&(216_1_3)&229_1_5&236_1_3&(317_1_5)&(329_1_2)&(336_1_3)&(526_1_2)&(527_1_2)&(576_1_2)&(673_1_2)&(745_1_7)&(785_1_2)&(843_1_2)&(984_1_3)&HisN1_pro", "Oxonium_pro"], ["(19_2_1)&(559_1_1)&(561_1_1)&(644_1_1)", "(774_2_3)", "4_1_1&(13_1_4)&(19_1_1)&(36_1_3)&49_1_7&(68_1_4)&(99_1_7)&(100_1_5)&(107_1_7)&116_1_1&(116_1_3)&(141_1_3)&(141_1_6)&(141_1_8)&(141_1_11)&(159_1_3)&(159_1_6)&(166_1_4)&(171_1_3)&(209_1_2)&(223_1_8)&244_1_3&(332_1_2)&(339_1_2)&(345_1_5)&(365_1_2)&(507_1_3)&(525_1_6)&(525_2_4)&(546_1_4)&(546_2_6)&(570_1_2)&(588_1_2)&(610_1_2)&(615_1_2)&(627_1_5)&(632_1_2)&(647_1_2)&(654_1_2)&(663_1_2)&(665_1_3)&(696_1_2)&(702_1_6)&(801_1_2)&(809_1_6)&(824_1_3)&(824_2_2)&(844_1_2)&(904_1_3)&(916_1_3)&(951_1_5)&Asp/Glu_pro", "Oxonium_pro"], ["Water_pro", "34_1_7", "(83_1_2)&(528_1_2)", "(83_1_1)&(528_1_1)"], ["(36_1_2)&(548_1_2)", "34_1_7", "Water_pro", "(45_1_1)&45_1_2&(548_1_1)"]]}, "10445": {"Reaction": "COc1ccc(CC2c3cc(O)c(OC)cc3CC[NH+]2C)cc1O.[CH3:49][S+:49]([CH2:49][CH2:49][CH:49]([NH3+:49])[C:49](=[O:49])[O-:49])[CH2:49][CH:49]1[O:49][CH:49]([n:49]2[cH:49][n:49][c:49]3[c:49]([NH2:49])[n:49][cH:49][n:49][c:49]32)[CH:49]([OH:49])[CH:49]1[OH:49]>>COc1ccc(CC2c3cc(OC)c(OC)cc3CC[NH+]2C)cc1O.[NH2:49][c:49]1[n:49][cH:49][n:49][c:49]2[c:49]1[n:49][cH:49][n:49]2[CH:49]1[O:49][CH:49]([CH2:49][S:49][CH2:49][CH2:49][CH:49]([NH3+:49])[C:49](=[O:49])[O-:49])[CH:49]([OH:49])[CH:49]1[OH:49].[H+]", "Solutions": [["Oxonium_depro", "(3_1_4)&Phenol_depro", "621_1_2"], ["Water_depro", "34_1_1", "621_1_2"], ["131_1_1&131_1_8", "621_1_2", "87_2_6&(159_1_2)&159_1_5", "Oxonium_depro"], ["(107_1_6)", "563_1_5", "Oxonium_depro", "621_1_2"], ["125_1_1", "621_1_2", "Water_depro", "(135_1_3)&(322_1_4)"], ["56_1_5&95_1_4&(97_1_1)&(157_1_4)&(159_1_4)&(163_1_1)&(167_1_1)&(168_1_1)&(254_1_6)&(308_1_2)&308_1_5&(359_1_2)&(516_1_1)&(517_1_1)&(546_2_2)&(636_1_1)&636_1_9&(710_1_1)&(732_1_1)&(732_2_1)&732_2_4&(836_1_1)&(917_1_1)&(996_1_1)&(1001_1_1)", "103_1_1&(103_1_8)&(997_1_3)", "621_1_2", "Water_depro"], ["103_1_1&(103_1_8)&(997_1_3)", "621_1_2", "(4_1_1)&13_1_4&19_1_1&36_1_3&(49_1_7)&68_1_4&99_1_7&100_1_5&107_1_7&(116_1_1)&116_1_3&141_1_3&141_1_6&141_1_8&141_1_11&159_1_3&159_1_6&166_1_4&171_1_3&209_1_2&223_1_8&(244_1_3)&332_1_2&339_1_2&345_1_5&365_1_2&507_1_3&525_1_6&525_2_4&546_1_4&546_2_6&570_1_2&588_1_2&610_1_2&615_1_2&627_1_5&632_1_2&647_1_2&654_1_2&663_1_2&665_1_3&696_1_2&702_1_6&801_1_2&809_1_6&824_1_3&824_2_2&844_1_2&904_1_3&916_1_3&951_1_5&Asp/Glu_depro", "Oxonium_depro"], ["146_1_1&(563_1_6)", "124_1_3&124_1_6&124_1_11&163_2_2&(216_1_2)&239_1_9&239_2_9&(571_1_2)&(765_1_2)&787_1_2&(788_1_2)&791_1_3&(846_1_1)", "Water_depro", "621_1_2"], ["621_1_1&768_1_6", "621_1_2", "Oxonium_depro", "4_1_5&(4_1_8)&584_1_2&621_1_3&HisN3_depro"], ["146_1_1&(563_1_6)", "621_1_2", "Oxonium_depro", "22_1_4&(80_1_3)&96_1_4&102_1_6&(106_1_8)&216_1_3&(229_1_5)&(236_1_3)&317_1_5&329_1_2&336_1_3&526_1_2&527_1_2&576_1_2&673_1_2&745_1_7&785_1_2&843_1_2&984_1_3&HisN1_depro"]]}, "10446": {"Reaction": "COc1ccc(CC2c3cc(OC)c(OC)cc3CC[NH+]2C)cc1O.[NH2:49][c:49]1[n:49][cH:49][n:49][c:49]2[c:49]1[n:49][cH:49][n:49]2[CH:49]1[O:49][CH:49]([CH2:49][S:49][CH2:49][CH2:49][CH:49]([NH3+:49])[C:49](=[O:49])[O-:49])[CH:49]([OH:49])[CH:49]1[OH:49].[H+]>>COc1ccc(CC2c3cc(O)c(OC)cc3CC[NH+]2C)cc1O.[CH3:49][S+:49]([CH2:49][CH2:49][CH:49]([NH3+:49])[C:49](=[O:49])[O-:49])[CH2:49][CH:49]1[O:49][CH:49]([n:49]2[cH:49][n:49][c:49]3[c:49]([NH2:49])[n:49][cH:49][n:49][c:49]32)[CH:49]([OH:49])[CH:49]1[OH:49]", "Solutions": [["Water_pro", "(621_1_2)", "(34_1_1)"], ["Oxonium_pro", "(621_1_2)", "3_1_4&Phenol_pro"], ["Oxonium_pro", "(621_1_2)", "(563_1_5)", "107_1_6"], ["4_1_1&(13_1_4)&(19_1_1)&(36_1_3)&49_1_7&(68_1_4)&(99_1_7)&(100_1_5)&(107_1_7)&116_1_1&(116_1_3)&(141_1_3)&(141_1_6)&(141_1_8)&(141_1_11)&(159_1_3)&(159_1_6)&(166_1_4)&(171_1_3)&(209_1_2)&(223_1_8)&244_1_3&(332_1_2)&(339_1_2)&(345_1_5)&(365_1_2)&(507_1_3)&(525_1_6)&(525_2_4)&(546_1_4)&(546_2_6)&(570_1_2)&(588_1_2)&(610_1_2)&(615_1_2)&(627_1_5)&(632_1_2)&(647_1_2)&(654_1_2)&(663_1_2)&(665_1_3)&(696_1_2)&(702_1_6)&(801_1_2)&(809_1_6)&(824_1_3)&(824_2_2)&(844_1_2)&(904_1_3)&(916_1_3)&(951_1_5)&Asp/Glu_pro", "(621_1_2)", "(103_1_1)&103_1_8&997_1_3", "Oxonium_pro"], ["(621_1_2)", "(131_1_1)&(131_1_8)", "(87_2_6)&159_1_2&(159_1_5)", "Oxonium_pro"], ["(621_1_2)", "(621_1_1)&(768_1_6)", "Oxonium_pro", "(4_1_5)&4_1_8&(584_1_2)&(621_1_3)&HisN3_pro"], ["(621_1_2)", "(125_1_1)", "Water_pro", "135_1_3&322_1_4"], ["(621_1_2)", "(146_1_3)", "108_1_6&(255_1_1)&(303_1_3)&319_1_3&346_1_5&(604_1_3)&(604_1_6)&(604_1_9)&(691_1_3)&725_1_2&(867_1_2)&Tys_pro", "Oxonium_pro"], ["(621_1_2)", "(146_1_1)&563_1_6", "Oxonium_pro", "(22_1_4)&80_1_3&(96_1_4)&(102_1_6)&106_1_8&(216_1_3)&229_1_5&236_1_3&(317_1_5)&(329_1_2)&(336_1_3)&(526_1_2)&(527_1_2)&(576_1_2)&(673_1_2)&(745_1_7)&(785_1_2)&(843_1_2)&(984_1_3)&HisN1_pro"], ["(621_1_2)", "(124_1_3)&(124_1_6)&(124_1_11)&(163_2_2)&216_1_2&(239_1_9)&(239_2_9)&571_1_2&765_1_2&(787_1_2)&788_1_2&(791_1_3)&846_1_1", "Water_pro", "(146_1_1)&563_1_6"]]}, "10449": {"Reaction": "Cc1c(C)c(C)c(C2Oc3c(C)c(C)c(C)c(C)c3C(=O)C2C)c(C)c1C.O=C([O-])CCC(=O)C(=O)[O-].[O:57]=[O:57]>>Cc1c(C)c(C)c(-c2oc3c(C)c(C)c(C)c(C)c3c(=O)c2C)c(C)c1C.O=C([O-])CCC(=O)[O-].O=C=O.[OH2:1]", "Solutions": ["infeasible"]}, "10450": {"Reaction": "Cc1c(C)c(C)c(-c2oc3c(C)c(C)c(C)c(C)c3c(=O)c2C)c(C)c1C.O=C([O-])CCC(=O)[O-].O=C=O.[OH2:1]>>Cc1c(C)c(C)c(C2Oc3c(C)c(C)c(C)c(C)c3C(=O)C2C)c(C)c1C.O=C([O-])CCC(=O)C(=O)[O-].[O:57]=[O:57]", "Solutions": ["infeasible"]}, "10453": {"Reaction": "N#CC(c1c[nH]c2ccccc12)[S:5][CH2:5][CH:5]([NH3+:5])[C:5]([O-])=[O:5].O=P([O-])([O-])OCC(O)C(O)C(O)[CH2:40][N:40]1[c:40]2[cH:40][c:40]([CH3:40])[c:40]([CH3:40])[cH:40][c:40]2[NH:40][c:40]2[c:40]1[nH:40][c:40](=[O:40])[nH:40][c:40]2=[O:40].[O:57]=[O:57]>>[O-][C:5](=[O:5])[CH:5]1[CH2:5][S:5]C(c2c[nH]c3ccccc23)=[N:5]1.C#N.O=P([O-])([O-])OCC(O)C(O)C(O)[CH2:40][n:40]1[c:40]2[n:40][c:40](=[O:40])[n-:40][c:40](=[O:40])[c:40]-2[n:40][c:40]2[cH:40][c:40]([CH3:40])[c:40]([CH3:40])[cH:40][c:40]21.[OH2:1].[OH2:1].[H+].[H+]", "Solutions": ["infeasible"]}, "10454": {"Reaction": "[O-][C:5](=[O:5])[CH:5]1[CH2:5][S:5]C(c2c[nH]c3ccccc23)=[N:5]1.C#N.O=P([O-])([O-])OCC(O)C(O)C(O)[CH2:40][n:40]1[c:40]2[n:40][c:40](=[O:40])[n-:40][c:40](=[O:40])[c:40]-2[n:40][c:40]2[cH:40][c:40]([CH3:40])[c:40]([CH3:40])[cH:40][c:40]21.[OH2:1].[OH2:1].[H+].[H+]>>N#CC(c1c[nH]c2ccccc12)[S:5][CH2:5][CH:5]([NH3+:5])[C:5]([O-])=[O:5].O=P([O-])([O-])OCC(O)C(O)C(O)[CH2:40][N:40]1[c:40]2[cH:40][c:40]([CH3:40])[c:40]([CH3:40])[cH:40][c:40]2[NH:40][c:40]2[c:40]1[nH:40][c:40](=[O:40])[nH:40][c:40]2=[O:40].[O:57]=[O:57]", "Solutions": ["infeasible"]}, "10457": {"Reaction": "OCC1OC(OC2C(CO)OC(O)C(O)C2O)C(O)C(O)C1O.CC(=O)SCCNC(=O)CCNC(=O)C(O)C(C)(C)COP(=O)([O-])OP(=O)([O-])OCC1OC(n2cnc3c(N)ncnc32)C(O)C1OP(=O)([O-])[O-]>>CC(=O)OC1OC(CO)C(OC2OC(CO)C(O)C(O)C2O)C(O)C1O.CC(C)(COP(=O)([O-])OP(=O)([O-])OCC1OC(n2cnc3c(N)ncnc32)C(O)C1OP(=O)([O-])[O-])C(O)C(=O)NCCC(=O)NCCS", "Solutions": [["197_1_2&568_1_1", "(198_1_3)"], ["69_1_1", "69_1_2"], ["(27_1_2)&152_1_1&(488_1_4)&(546_1_3)&(546_2_5)&738_1_4&975_1_1&975_3_1&1000_1_1", "783_1_2", "157_1_3&224_1_4&525_1_3"], ["(321_1_2)&989_1_2&(989_1_3)", "783_1_2", "277_1_15&627_1_3"], ["(82_1_6)&82_1_13&(272_1_3)&336_1_1&629_1_1", "629_1_2", "69_1_2"], ["356_1_1", "356_1_2", "(198_1_3)"], ["340_1_1", "340_1_2&840_1_3", "(198_1_3)"], ["69_1_1", "629_1_3", "291_1_3&292_1_7&629_1_4&(704_1_1)&704_1_4"], ["339_1_1&570_1_1&(649_1_1)&770_1_1&801_1_1&970_1_1", "27_2_2&35_1_2&48_1_2&58_1_2&86_1_2&(222_1_6)&282_1_3&(577_1_2)&(695_1_3)&(754_1_2)&757_1_2&770_1_2&802_1_2&802_2_3", "(198_1_3)"], ["(19_2_1)&(559_1_1)&(561_1_1)&(644_1_1)", "41_1_1&161_1_1&164_1_2&233_1_1&233_1_2&300_1_2&564_1_2&989_1_1", "(198_1_3)"]]}, "10458": {"Reaction": "CC(=O)OC1OC(CO)C(OC2OC(CO)C(O)C(O)C2O)C(O)C1O.CC(C)(COP(=O)([O-])OP(=O)([O-])OCC1OC(n2cnc3c(N)ncnc32)C(O)C1OP(=O)([O-])[O-])C(O)C(=O)NCCC(=O)NCCS>>OCC1OC(OC2C(CO)OC(O)C(O)C2O)C(O)C(O)C1O.CC(=O)SCCNC(=O)CCNC(=O)C(O)C(C)(C)COP(=O)([O-])OP(=O)([O-])OCC1OC(n2cnc3c(N)ncnc32)C(O)C1OP(=O)([O-])[O-]", "Solutions": [["198_1_3", "(197_1_2)&(568_1_1)"], ["(69_1_2)", "(69_1_1)"], ["205_1_1", "198_1_3", "205_1_2"], ["(157_1_3)&(224_1_4)&(525_1_3)", "(783_1_2)", "27_1_2&(152_1_1)&488_1_4&546_1_3&546_2_5&(738_1_4)&(975_1_1)&(975_3_1)&(1000_1_1)"], ["(340_1_1)", "198_1_3", "(340_1_2)&(840_1_3)"], ["(291_1_3)&(292_1_7)&(629_1_4)&704_1_1&(704_1_4)", "(629_1_3)", "(69_1_1)"], ["198_1_3", "(622_1_2)", "(622_1_1)&695_1_2&787_2_2&787_3_2&(802_2_1)"], ["(356_1_2)", "198_1_3", "(356_1_1)"], ["(339_1_1)&(570_1_1)&649_1_1&(770_1_1)&(801_1_1)&(970_1_1)", "198_1_3", "(27_2_2)&(35_1_2)&(48_1_2)&(58_1_2)&(86_1_2)&222_1_6&(282_1_3)&577_1_2&695_1_3&754_1_2&(757_1_2)&(770_1_2)&(802_1_2)&(802_2_3)"], ["198_1_3", "(199_1_3)", "781_1_2"]]}, "10461": {"Reaction": "CCCCCC(O)C=CC1C=CC(=O)C1CCCCCCC(=O)[O-]>>CCCCCC(O)C=CC1=CCC(=O)C1CCCCCCC(=O)[O-]", "Solutions": [["552_1_1", "(451_1_2)&(463_1_2)&(960_1_2)&(961_1_2)&(962_1_2)", "(1003_1_1)"], ["468_1_1&689_1_1", "(1003_1_1)", "2_2_3&(726_1_1)&726_1_7&(731_1_1)&(738_1_2)"], ["874_1_1", "874_1_2", "463_1_4&502_1_3&962_1_3"], ["468_1_1&689_1_1", "(272_1_1)", "(180_1_4)&(187_1_3)&463_1_3"], ["552_1_1", "(451_1_2)&(463_1_2)&(960_1_2)&(961_1_2)&(962_1_2)", "5_1_1&94_1_1&169_1_1&973_1_5", "(272_1_1)"], ["329_1_6&366_1_3&(565_1_1)&652_1_2&(745_1_1)&847_1_4&973_1_8", "874_1_1", "874_1_2", "960_1_3"], ["(329_1_6)&(366_1_3)&565_1_1&(652_1_2)&745_1_1&(847_1_4)&(973_1_8)", "874_1_1", "874_1_2", "963_1_3"], ["736_1_4", "468_1_1&689_1_1", "(52_1_4)&(60_1_8)&(60_2_10)&(95_1_5)&(222_1_10)&(614_1_3)&(880_1_5)", "(272_1_1)"], ["552_1_1", "(569_1_3)", "(1003_1_1)", "5_1_1&94_1_1&169_1_1&973_1_5"], ["468_1_1&689_1_1", "(227_1_2)&(227_1_4)&329_1_1&329_1_4", "(451_1_1)&(962_1_1)&(963_1_1)", "7_2_3&7_3_4"]]}, "10462": {"Reaction": "CCCCCC(O)C=CC1=CCC(=O)C1CCCCCCC(=O)[O-]>>CCCCCC(O)C=CC1C=CC(=O)C1CCCCCCC(=O)[O-]", "Solutions": [["(552_1_1)", "1003_1_1", "451_1_2&463_1_2&960_1_2&961_1_2&962_1_2"], ["(463_1_4)&(502_1_3)&(962_1_3)", "(874_1_2)", "(874_1_1)"], ["1003_1_1", "(468_1_1)&(689_1_1)", "(2_2_3)&726_1_1&(726_1_7)&731_1_1&738_1_2"], ["272_1_1", "(468_1_1)&(689_1_1)", "180_1_4&187_1_3&(463_1_3)"], ["272_1_1", "451_1_2&463_1_2&960_1_2&961_1_2&962_1_2", "(5_1_1)&(94_1_1)&(169_1_1)&(973_1_5)", "(552_1_1)"], ["1003_1_1", "(5_1_1)&(94_1_1)&(169_1_1)&(973_1_5)", "(552_1_1)", "569_1_3"], ["1003_1_1", "(552_1_1)", "329_1_6&366_1_3&(565_1_1)&652_1_2&(745_1_1)&847_1_4&973_1_8", "502_1_2&963_1_2"], ["329_1_6&366_1_3&(565_1_1)&652_1_2&(745_1_1)&847_1_4&973_1_8", "(963_1_3)", "(874_1_2)", "(874_1_1)"], ["52_1_4&60_1_8&60_2_10&95_1_5&222_1_10&614_1_3&880_1_5", "(736_1_4)", "272_1_1", "(468_1_1)&(689_1_1)"], "took too long"]}, "10469": {"Reaction": "O=C(CO)C(O)C(O)COP(=O)([O-])[O-].O=P([O-])([O-])O>>CC(=O)OP(=O)([O-])[O-].O=CC(O)COP(=O)([O-])[O-].[OH2:1]", "Solutions": ["took too long"]}, "10470": {"Reaction": "CC(=O)OP(=O)([O-])[O-].O=CC(O)COP(=O)([O-])[O-].[OH2:1]>>O=C(CO)C(O)C(O)COP(=O)([O-])[O-].O=P([O-])([O-])O", "Solutions": ["took too long"]}, "10473": {"Reaction": "CC(C(=O)[O-])C(C)(O)C(=O)[O-]>>CCC(=O)[O-].CC(=O)C(=O)[O-]", "Solutions": [["(10_1_3)&(28_1_1)&39_1_2&(42_1_3)&87_2_2&(160_1_2)&(324_2_4)&(832_1_1)&(947_1_3)", "182_1_1&182_2_1", "(272_1_1)"], ["2_1_3", "182_1_1&182_2_1", "(1003_1_1)"], ["182_3_3", "182_3_1", "182_1_2&182_2_2&182_3_2"], ["182_1_1&182_2_1", "182_1_2&182_2_2&182_3_2", "(1_1_1)&1_1_4&182_1_3&182_2_3&(190_1_4)&328_1_4&(525_1_1)&(680_1_2)&680_1_6&711_1_5&(803_1_1)&803_1_5&(967_1_1)&967_1_6"], ["(104_2_2)", "182_1_1&182_2_1", "(272_1_1)", "99_1_3"], ["(774_2_3)", "182_1_1&182_2_1", "292_1_3&547_1_8", "(272_1_1)"], ["103_1_4", "(113_1_3)", "182_1_1&182_2_1", "(272_1_1)"], ["182_3_1", "182_1_2&182_2_2&182_3_2", "239_1_6&(239_1_7)&239_2_6&(239_2_7)", "(192_1_2)&192_2_4&761_1_6&800_1_4"], ["182_1_1&182_2_1", "(1003_1_1)", "56_1_5&95_1_4&(97_1_1)&(157_1_4)&(159_1_4)&(163_1_1)&(167_1_1)&(168_1_1)&(254_1_6)&(308_1_2)&308_1_5&(359_1_2)&(516_1_1)&(517_1_1)&(546_2_2)&(636_1_1)&636_1_9&(710_1_1)&(732_1_1)&(732_2_1)&732_2_4&(836_1_1)&(917_1_1)&(996_1_1)&(1001_1_1)", "(44_1_1)&44_1_4"], ["182_3_1", "182_1_2&182_2_2&182_3_2", "(1_1_1)&1_1_4&182_1_3&182_2_3&(190_1_4)&328_1_4&(525_1_1)&(680_1_2)&680_1_6&711_1_5&(803_1_1)&803_1_5&(967_1_1)&967_1_6", "(53_1_4)&(165_1_2)"]]}, "10474": {"Reaction": "CCC(=O)[O-].CC(=O)C(=O)[O-]>>CC(C(=O)[O-])C(C)(O)C(=O)[O-]", "Solutions": [["(2_1_3)", "1003_1_1", "(182_1_1)&(182_2_1)"], ["10_1_3&28_1_1&(39_1_2)&42_1_3&(87_2_2)&160_1_2&324_2_4&832_1_1&947_1_3", "272_1_1", "(182_1_1)&(182_2_1)"], ["(182_1_2)&(182_2_2)&(182_3_2)", "(182_1_1)&(182_2_1)", "1_1_1&(1_1_4)&(182_1_3)&(182_2_3)&190_1_4&(328_1_4)&525_1_1&680_1_2&(680_1_6)&(711_1_5)&803_1_1&(803_1_5)&967_1_1&(967_1_6)"], ["(182_3_3)", "(182_1_2)&(182_2_2)&(182_3_2)", "(182_3_1)"], ["(182_1_2)&(182_2_2)&(182_3_2)", "1_1_1&(1_1_4)&(182_1_3)&(182_2_3)&190_1_4&(328_1_4)&525_1_1&680_1_2&(680_1_6)&(711_1_5)&803_1_1&(803_1_5)&967_1_1&(967_1_6)", "53_1_4&165_1_2", "(182_3_1)"], ["53_1_4&165_1_2", "272_1_1", "10_1_3&28_1_1&(39_1_2)&42_1_3&(87_2_2)&160_1_2&324_2_4&832_1_1&947_1_3", "(182_3_1)"], ["(239_1_6)&239_1_7&(239_2_6)&239_2_7", "(182_1_2)&(182_2_2)&(182_3_2)", "(182_3_1)", "192_1_2&(192_2_4)&(761_1_6)&(800_1_4)"], ["31_2_1&(31_2_10)&122_1_5&126_1_3&761_1_1", "(182_1_2)&(182_2_2)&(182_3_2)", "(182_3_1)", "236_2_3&294_1_3&Arg_pro"], ["(715_1_6)", "272_1_1", "93_1_4&93_3_4", "(182_1_1)&(182_2_1)"], ["1003_1_1", "(182_1_1)&(182_2_1)", "10_1_3&28_1_1&(39_1_2)&42_1_3&(87_2_2)&160_1_2&324_2_4&832_1_1&947_1_3", "5_1_1&94_1_1&169_1_1&973_1_5"]]}, "10485": {"Reaction": "COc1cc(C=CC(=O)NCC(=O)[O-])ccc1O.[OH2:1]>>COc1cc(C=CC(=O)[O-])ccc1O.[NH3+]CC(=O)[O-]", "Solutions": [["170_1_1&171_1_1&591_1_1&595_1_1&626_1_1&641_1_1&657_1_1&706_1_1", "171_1_2", "(224_1_1)&(524_1_1)&(525_1_4)&(525_2_1)&(1005_1_1)"], ["175_1_1&396_1_1&821_1_1", "175_1_2", "774_2_3", "(224_1_1)&(524_1_1)&(525_1_4)&(525_2_1)&(1005_1_1)"], ["176_1_1&821_2_1", "176_1_2&821_2_2", "(993_1_1)", "(350_1_1)&(604_1_1)&(691_1_1)"], ["176_1_1&821_2_1", "176_1_2&821_2_2", "774_2_3", "(224_1_1)&(524_1_1)&(525_1_4)&(525_2_1)&(1005_1_1)"], ["170_1_1&171_1_1&591_1_1&595_1_1&626_1_1&641_1_1&657_1_1&706_1_1", "176_1_2&821_2_2", "292_1_3&547_1_8", "(224_1_1)&(524_1_1)&(525_1_4)&(525_2_1)&(1005_1_1)"], ["170_1_1&171_1_1&591_1_1&595_1_1&626_1_1&641_1_1&657_1_1&706_1_1", "167_1_3&168_1_3&591_1_2&595_1_2&626_1_2&641_1_2&657_1_2&706_1_2", "amine_primary_pro", "Carboxylic_depro"], ["176_1_1&821_2_1", "176_1_2&821_2_2", "amine_primary_pro", "Carboxylic_depro"], ["170_1_1&171_1_1&591_1_1&595_1_1&626_1_1&641_1_1&657_1_1&706_1_1", "167_1_3&168_1_3&591_1_2&595_1_2&626_1_2&641_1_2&657_1_2&706_1_2", "(993_1_1)", "(350_1_1)&(604_1_1)&(691_1_1)"], ["175_1_1&396_1_1&821_1_1", "175_1_2", "amine_primary_pro", "Carboxylic_depro"], ["170_1_1&171_1_1&591_1_1&595_1_1&626_1_1&641_1_1&657_1_1&706_1_1", "167_1_3&168_1_3&591_1_2&595_1_2&626_1_2&641_1_2&657_1_2&706_1_2", "774_2_3", "(224_1_1)&(524_1_1)&(525_1_4)&(525_2_1)&(1005_1_1)"]]}, "10486": {"Reaction": "COc1cc(C=CC(=O)[O-])ccc1O.[NH3+]CC(=O)[O-]>>COc1cc(C=CC(=O)NCC(=O)[O-])ccc1O.[OH2:1]", "Solutions": [["224_1_1&524_1_1&525_1_4&525_2_1&1005_1_1", "(171_1_2)", "(170_1_1)&(171_1_1)&(591_1_1)&(595_1_1)&(626_1_1)&(641_1_1)&(657_1_1)&(706_1_1)"], ["224_1_1&524_1_1&525_1_4&525_2_1&1005_1_1", "(292_1_3)&(547_1_8)", "(176_1_2)&(821_2_2)", "(170_1_1)&(171_1_1)&(591_1_1)&(595_1_1)&(626_1_1)&(641_1_1)&(657_1_1)&(706_1_1)"], ["350_1_1&604_1_1&691_1_1", "993_1_1", "(176_1_2)&(821_2_2)", "(176_1_1)&(821_2_1)"], ["993_1_1", "350_1_1&604_1_1&691_1_1", "(175_1_2)", "(175_1_1)&(396_1_1)&(821_1_1)"], ["993_1_1", "350_1_1&604_1_1&691_1_1", "(167_1_3)&(168_1_3)&(591_1_2)&(595_1_2)&(626_1_2)&(641_1_2)&(657_1_2)&(706_1_2)", "(170_1_1)&(171_1_1)&(591_1_1)&(595_1_1)&(626_1_1)&(641_1_1)&(657_1_1)&(706_1_1)"], ["amine_primary_depro", "Carboxylic_pro", "(175_1_2)", "(175_1_1)&(396_1_1)&(821_1_1)"], ["amine_primary_depro", "Carboxylic_pro", "(167_1_3)&(168_1_3)&(591_1_2)&(595_1_2)&(626_1_2)&(641_1_2)&(657_1_2)&(706_1_2)", "(170_1_1)&(171_1_1)&(591_1_1)&(595_1_1)&(626_1_1)&(641_1_1)&(657_1_1)&(706_1_1)"], ["350_1_1&604_1_1&691_1_1", "(171_1_2)", "(998_1_1)", "55_1_3"], ["(774_2_3)", "224_1_1&524_1_1&525_1_4&525_2_1&1005_1_1", "(175_1_2)", "(175_1_1)&(396_1_1)&(821_1_1)"], ["224_1_1&524_1_1&525_1_4&525_2_1&1005_1_1", "(774_2_3)", "(167_1_3)&(168_1_3)&(591_1_2)&(595_1_2)&(626_1_2)&(641_1_2)&(657_1_2)&(706_1_2)", "(170_1_1)&(171_1_1)&(591_1_1)&(595_1_1)&(626_1_1)&(641_1_1)&(657_1_1)&(706_1_1)"]]}, "10489": {"Reaction": "Nc1nc2c(c(=O)[nH]1)N(C=O)C(CNc1ccc(C(=O)NC(CCC(=O)[O-])C(=O)[O-])cc1)CN2.Nc1ncnc2c1ncn2C1OC(COP(=O)([O-])OP(=O)([O-])OP(=O)([O-])[O-])C(O)C1O>>Nc1nc2c(c(=O)[nH]1)[N+]1=CN(c3ccc(C(=O)NC(CCC(=O)[O-])C(=O)[O-])cc3)CC1CN2.Nc1ncnc2c1ncn2C1OC(COP(=O)([O-])OP(=O)([O-])[O-])C(O)C1O.O=P([O-])([O-])O", "Solutions": [["541_1_1", "541_1_2", "541_1_3", "541_1_4", "Phosphate_-2_pro"], ["(22_1_4)&80_1_3&(96_1_4)&(102_1_6)&106_1_8&(216_1_3)&229_1_5&236_1_3&(317_1_5)&(329_1_2)&(336_1_3)&(526_1_2)&(527_1_2)&(576_1_2)&(673_1_2)&(745_1_7)&(785_1_2)&(843_1_2)&(984_1_3)&HisN1_pro", "541_1_1", "541_1_2", "541_1_3", "541_1_4", "(91_1_1)"], ["4_1_1&(13_1_4)&(19_1_1)&(36_1_3)&49_1_7&(68_1_4)&(99_1_7)&(100_1_5)&(107_1_7)&116_1_1&(116_1_3)&(141_1_3)&(141_1_6)&(141_1_8)&(141_1_11)&(159_1_3)&(159_1_6)&(166_1_4)&(171_1_3)&(209_1_2)&(223_1_8)&244_1_3&(332_1_2)&(339_1_2)&(345_1_5)&(365_1_2)&(507_1_3)&(525_1_6)&(525_2_4)&(546_1_4)&(546_2_6)&(570_1_2)&(588_1_2)&(610_1_2)&(615_1_2)&(627_1_5)&(632_1_2)&(647_1_2)&(654_1_2)&(663_1_2)&(665_1_3)&(696_1_2)&(702_1_6)&(801_1_2)&(809_1_6)&(824_1_3)&(824_2_2)&(844_1_2)&(904_1_3)&(916_1_3)&(951_1_5)&Asp/Glu_pro", "541_1_1", "541_1_2", "541_1_3", "541_1_4", "85_1_3&(546_1_2)&(546_2_4)&653_1_2"], ["541_1_1", "541_1_2", "541_1_3", "541_1_4", "10_1_3&28_1_1&(39_1_2)&42_1_3&(87_2_2)&160_1_2&324_2_4&832_1_1&947_1_3", "85_1_3&(546_1_2)&(546_2_4)&653_1_2", "(22_1_4)&80_1_3&(96_1_4)&(102_1_6)&106_1_8&(216_1_3)&229_1_5&236_1_3&(317_1_5)&(329_1_2)&(336_1_3)&(526_1_2)&(527_1_2)&(576_1_2)&(673_1_2)&(745_1_7)&(785_1_2)&(843_1_2)&(984_1_3)&HisN1_pro"], ["541_1_1", "541_1_2", "541_1_3", "510_1_1", "541_1_4", "152_1_3", "(916_1_2)"], ["541_1_1", "541_1_2", "541_1_3", "541_1_4", "(836_1_3)", "152_1_3", "(653_1_1)"], ["541_1_1", "541_1_2", "642_1_1&823_1_1&833_1_1&844_1_1", "541_1_3", "Phosphate_-1_pro", "541_1_4", "(916_1_2)"], ["541_1_1", "541_1_2", "541_1_3", "(53_1_4)&(165_1_2)", "541_1_4", "85_1_3&(546_1_2)&(546_2_4)&653_1_2", "236_2_3&294_1_3&Arg_pro"], ["541_1_1", "541_1_2", "541_1_3", "541_1_4", "(92_1_6)&306_1_11", "85_1_3&(546_1_2)&(546_2_4)&653_1_2", "(4_1_1)&13_1_4&19_1_1&36_1_3&(49_1_7)&68_1_4&99_1_7&100_1_5&107_1_7&(116_1_1)&116_1_3&141_1_3&141_1_6&141_1_8&141_1_11&159_1_3&159_1_6&166_1_4&171_1_3&209_1_2&223_1_8&(244_1_3)&332_1_2&339_1_2&345_1_5&365_1_2&507_1_3&525_1_6&525_2_4&546_1_4&546_2_6&570_1_2&588_1_2&610_1_2&615_1_2&627_1_5&632_1_2&647_1_2&654_1_2&663_1_2&665_1_3&696_1_2&702_1_6&801_1_2&809_1_6&824_1_3&824_2_2&844_1_2&904_1_3&916_1_3&951_1_5&Asp/Glu_depro"], ["541_1_1", "541_1_2", "541_1_3", "Carboxylic_pro", "541_1_4", "(91_1_1)", "292_1_3&547_1_8"]]}, "10490": {"Reaction": "Nc1nc2c(c(=O)[nH]1)[N+]1=CN(c3ccc(C(=O)NC(CCC(=O)[O-])C(=O)[O-])cc3)CC1CN2.Nc1ncnc2c1ncn2C1OC(COP(=O)([O-])OP(=O)([O-])[O-])C(O)C1O.O=P([O-])([O-])O>>Nc1nc2c(c(=O)[nH]1)N(C=O)C(CNc1ccc(C(=O)NC(CCC(=O)[O-])C(=O)[O-])cc1)CN2.Nc1ncnc2c1ncn2C1OC(COP(=O)([O-])OP(=O)([O-])OP(=O)([O-])[O-])C(O)C1O", "Solutions": [["Phosphate_-2_depro", "(541_1_4)", "(541_1_3)", "(541_1_2)", "(541_1_1)"], ["91_1_1", "22_1_4&(80_1_3)&96_1_4&102_1_6&(106_1_8)&216_1_3&(229_1_5)&(236_1_3)&317_1_5&329_1_2&336_1_3&526_1_2&527_1_2&576_1_2&673_1_2&745_1_7&785_1_2&843_1_2&984_1_3&HisN1_depro", "(541_1_4)", "(541_1_3)", "(541_1_2)", "(541_1_1)"], ["(85_1_3)&546_1_2&546_2_4&(653_1_2)", "(4_1_1)&13_1_4&19_1_1&36_1_3&(49_1_7)&68_1_4&99_1_7&100_1_5&107_1_7&(116_1_1)&116_1_3&141_1_3&141_1_6&141_1_8&141_1_11&159_1_3&159_1_6&166_1_4&171_1_3&209_1_2&223_1_8&(244_1_3)&332_1_2&339_1_2&345_1_5&365_1_2&507_1_3&525_1_6&525_2_4&546_1_4&546_2_6&570_1_2&588_1_2&610_1_2&615_1_2&627_1_5&632_1_2&647_1_2&654_1_2&663_1_2&665_1_3&696_1_2&702_1_6&801_1_2&809_1_6&824_1_3&824_2_2&844_1_2&904_1_3&916_1_3&951_1_5&Asp/Glu_depro", "(541_1_4)", "(541_1_3)", "(541_1_2)", "(541_1_1)"], ["91_1_1", "(541_1_4)", "113_1_3", "(110_1_3)&(110_2_4)", "(541_1_3)", "(541_1_2)", "(541_1_1)"], ["(85_1_3)&546_1_2&546_2_4&(653_1_2)", "(541_1_4)", "741_1_4", "(541_1_3)", "(22_1_4)&80_1_3&(96_1_4)&(102_1_6)&106_1_8&(216_1_3)&229_1_5&236_1_3&(317_1_5)&(329_1_2)&(336_1_3)&(526_1_2)&(527_1_2)&(576_1_2)&(673_1_2)&(745_1_7)&(785_1_2)&(843_1_2)&(984_1_3)&HisN1_pro", "(541_1_2)", "(541_1_1)"], ["91_1_1", "(541_1_4)", "(541_1_3)", "740_1_3", "(541_1_2)", "(87_2_6)&159_1_2&(159_1_5)", "(541_1_1)"], ["653_1_1", "(152_1_3)", "(541_1_4)", "(541_1_3)", "836_1_3", "(541_1_2)", "(541_1_1)"], ["653_1_1", "(541_1_4)", "(541_1_3)", "(35_1_1)&(58_1_1)&(209_1_1)&(223_1_1)&(365_1_1)&(588_1_1)&(615_1_1)&(632_1_1)&(647_1_1)&(654_1_1)&(663_1_1)&(696_1_1)&(757_1_1)&(760_1_1)", "Phosphate_-1_depro", "(541_1_2)", "(541_1_1)"], ["916_1_2", "(152_1_3)", "(541_1_4)", "(541_1_3)", "(541_1_2)", "(510_1_1)", "(541_1_1)"], ["91_1_1", "312_1_1", "(541_1_4)", "(59_1_1)&59_1_3&(526_1_1)&(527_1_1)&571_1_1&(576_1_1)&765_1_1&(785_1_1)", "(541_1_3)", "(541_1_2)", "(541_1_1)"]]}, "10493": {"Reaction": "C[N+](C)(C)CCOP(=O)([O-])[O-].[OH2:1]>>C[N+](C)(C)CCO.O=P([O-])([O-])O", "Solutions": [["41_1_1&161_1_1&164_1_2&233_1_1&233_1_2&300_1_2&564_1_2&989_1_1"], ["27_1_1&546_1_1", "27_1_2&(152_1_1)&488_1_4&546_1_3&546_2_5&(738_1_4)&(975_1_1)&(975_3_1)&(1000_1_1)"], ["352_1_2&(352_1_3)", "(180_1_4)&(187_1_3)&463_1_3"], ["338_1_2&(954_1_2)&(954_2_2)", "338_1_1"], ["53_1_4&165_1_2", "165_1_1"], ["222_1_4&955_1_2", "955_1_1"], ["10_1_3&28_1_1&(39_1_2)&42_1_3&(87_2_2)&160_1_2&324_2_4&832_1_1&947_1_3", "28_1_2&160_1_1&832_1_2"], ["565_1_2", "(329_1_6)&(366_1_3)&565_1_1&(652_1_2)&745_1_1&(847_1_4)&(973_1_8)"], ["(35_1_1)&(58_1_1)&(209_1_1)&(223_1_1)&(365_1_1)&(588_1_1)&(615_1_1)&(632_1_1)&(647_1_1)&(654_1_1)&(663_1_1)&(696_1_1)&(757_1_1)&(760_1_1)", "642_1_1&823_1_1&833_1_1&844_1_1"], ["163_2_1", "124_1_3&124_1_6&124_1_11&163_2_2&(216_1_2)&239_1_9&239_2_9&(571_1_2)&(765_1_2)&787_1_2&(788_1_2)&791_1_3&(846_1_1)"]]}, "10494": {"Reaction": "C[N+](C)(C)CCO.O=P([O-])([O-])O>>C[N+](C)(C)CCOP(=O)([O-])[O-].[OH2:1]", "Solutions": [["(41_1_1)&(161_1_1)&(164_1_2)&(233_1_1)&(233_1_2)&(300_1_2)&(564_1_2)&(989_1_1)"], ["(352_1_2)&352_1_3", "180_1_4&187_1_3&(463_1_3)"], ["(955_1_1)", "(222_1_4)&(955_1_2)"], ["(163_2_1)", "(124_1_3)&(124_1_6)&(124_1_11)&(163_2_2)&216_1_2&(239_1_9)&(239_2_9)&571_1_2&765_1_2&(787_1_2)&788_1_2&(791_1_3)&846_1_1"], ["(27_2_1)", "(27_2_2)&(35_1_2)&(48_1_2)&(58_1_2)&(86_1_2)&222_1_6&(282_1_3)&577_1_2&695_1_3&754_1_2&(757_1_2)&(770_1_2)&(802_1_2)&(802_2_3)"], ["(321_1_2)&989_1_2&(989_1_3)", "(321_1_1)"], ["(27_1_2)&152_1_1&(488_1_4)&(546_1_3)&(546_2_5)&738_1_4&975_1_1&975_3_1&1000_1_1", "(27_1_1)&(546_1_1)"], ["(53_1_4)&(165_1_2)", "(165_1_1)"], ["(10_1_3)&(28_1_1)&39_1_2&(42_1_3)&87_2_2&(160_1_2)&(324_2_4)&(832_1_1)&(947_1_3)", "(28_1_2)&(160_1_1)&(832_1_2)"], ["(642_1_1)&(823_1_1)&(833_1_1)&(844_1_1)", "35_1_1&58_1_1&209_1_1&223_1_1&365_1_1&588_1_1&615_1_1&632_1_1&647_1_1&654_1_1&663_1_1&696_1_1&757_1_1&760_1_1"]]}, "10501": {"Reaction": "CCCC(=O)SCCNC(=O)CCNC(=O)C(O)C(C)(C)COP(=O)([O-])OP(=O)([O-])OCC1OC(n2cnc3c(N)ncnc32)C(O)C1OP(=O)([O-])[O-].O=CC(=O)[O-].[OH2:1]>>CCC(C(=O)[O-])C(O)C(=O)[O-].CC(C)(COP(=O)([O-])OP(=O)([O-])OCC1OC(n2cnc3c(N)ncnc32)C(O)C1OP(=O)([O-])[O-])C(O)C(=O)NCCC(=O)NCCS.[H+]", "Solutions": [["Oxonium_depro", "1003_1_1", "272_1_2", "53_2_3", "(353_1_4)", "774_2_3"], ["Water_depro", "272_1_1", "272_1_2", "53_1_2", "69_1_2", "(34_1_7)"], ["272_1_1", "Oxonium_depro", "272_1_2", "53_1_2", "69_1_2", "Carboxylic_depro"], ["Water_depro", "124_1_3&124_1_6&124_1_11&163_2_2&(216_1_2)&239_1_9&239_2_9&(571_1_2)&(765_1_2)&787_1_2&(788_1_2)&791_1_3&(846_1_1)", "272_1_1", "272_1_2", "53_2_3", "774_2_3"], ["(182_1_2)&(182_2_2)&(182_3_2)", "1_1_1&(1_1_4)&(182_1_3)&(182_2_3)&190_1_4&(328_1_4)&525_1_1&680_1_2&(680_1_6)&(711_1_5)&803_1_1&(803_1_5)&967_1_1&(967_1_6)", "272_1_2", "53_2_3", "(34_1_7)", "Water_depro"], ["Water_depro", "(182_1_2)&(182_2_2)&(182_3_2)", "272_1_2", "53_2_3", "192_1_2&(192_2_4)&(761_1_6)&(800_1_4)", "774_2_3"], ["1003_1_1", "272_1_2", "53_2_3", "(2_1_3)", "(34_1_7)", "Water_depro"], ["31_2_1&(31_2_10)&122_1_5&126_1_3&761_1_1", "(182_1_2)&(182_2_2)&(182_3_2)", "Oxonium_depro", "272_1_2", "53_2_3", "774_2_3"], ["Oxonium_depro", "22_1_4&(80_1_3)&96_1_4&102_1_6&(106_1_8)&216_1_3&(229_1_5)&(236_1_3)&317_1_5&329_1_2&336_1_3&526_1_2&527_1_2&576_1_2&673_1_2&745_1_7&785_1_2&843_1_2&984_1_3&HisN1_depro", "272_1_1", "272_1_2", "53_2_3", "774_2_3"], ["272_1_1", "272_1_2", "Water_depro", "10_1_3&28_1_1&(39_1_2)&42_1_3&(87_2_2)&160_1_2&324_2_4&832_1_1&947_1_3", "53_2_3", "(34_1_7)"]]}, "10502": {"Reaction": "CCC(C(=O)[O-])C(O)C(=O)[O-].CC(C)(COP(=O)([O-])OP(=O)([O-])OCC1OC(n2cnc3c(N)ncnc32)C(O)C1OP(=O)([O-])[O-])C(O)C(=O)NCCC(=O)NCCS.[H+]>>CCCC(=O)SCCNC(=O)CCNC(=O)C(O)C(C)(C)COP(=O)([O-])OP(=O)([O-])OCC1OC(n2cnc3c(N)ncnc32)C(O)C1OP(=O)([O-])[O-].O=CC(=O)[O-].[OH2:1]", "Solutions": [["34_1_7", "(53_2_3)", "(272_1_2)", "Water_pro", "182_1_2&182_2_2&182_3_2", "(1_1_1)&1_1_4&182_1_3&182_2_3&(190_1_4)&328_1_4&(525_1_1)&(680_1_2)&680_1_6&711_1_5&(803_1_1)&803_1_5&(967_1_1)&967_1_6"], ["Oxonium_pro", "(774_2_3)", "(53_2_3)", "(272_1_2)", "353_1_4&Ser_pro", "(1003_1_1)"], ["34_1_7", "(69_1_2)", "Water_pro", "(53_1_2)", "(272_1_2)", "(272_1_1)"], ["(774_2_3)", "(53_2_3)", "(272_1_2)", "Oxonium_pro", "(272_1_1)", "(22_1_4)&80_1_3&(96_1_4)&(102_1_6)&106_1_8&(216_1_3)&229_1_5&236_1_3&(317_1_5)&(329_1_2)&(336_1_3)&(526_1_2)&(527_1_2)&(576_1_2)&(673_1_2)&(745_1_7)&(785_1_2)&(843_1_2)&(984_1_3)&HisN1_pro"], ["Water_pro", "(774_2_3)", "(53_2_3)", "(272_1_2)", "(44_1_1)&44_1_4", "(1003_1_1)"], ["(774_2_3)", "Oxonium_pro", "(53_2_3)", "(272_1_2)", "(31_2_1)&31_2_10&(122_1_5)&(126_1_3)&(761_1_1)&Cys_pro", "182_1_2&182_2_2&182_3_2"], ["Carboxylic_pro", "Oxonium_pro", "(69_1_2)", "(53_1_2)", "(272_1_2)", "(272_1_1)"], ["Water_pro", "(192_1_2)&192_2_4&761_1_6&800_1_4", "(774_2_3)", "(53_2_3)", "(272_1_2)", "182_1_2&182_2_2&182_3_2"], ["(774_2_3)", "(53_2_3)", "(272_1_2)", "Water_pro", "(272_1_1)", "(124_1_3)&(124_1_6)&(124_1_11)&(163_2_2)&216_1_2&(239_1_9)&(239_2_9)&571_1_2&765_1_2&(787_1_2)&788_1_2&(791_1_3)&846_1_1"], ["Carboxylic_pro", "(53_2_3)", "Oxonium_pro", "(272_1_2)", "182_1_2&182_2_2&182_3_2", "(1_1_1)&1_1_4&182_1_3&182_2_3&(190_1_4)&328_1_4&(525_1_1)&(680_1_2)&680_1_6&711_1_5&(803_1_1)&803_1_5&(967_1_1)&967_1_6"]]}, "10517": {"Reaction": "O=C([O-])C1CCC(O)C(O)C1.Nc1ncnc2c1ncn2C1OC(COP(=O)([O-])OP(=O)([O-])OCC2O[CH:41]([n+:41]3[cH:41][cH:41][cH:41][c:41]([C:41]([NH2:41])=[O:41])[cH:41]3)C(O)C2O)C(O)C1O>>O=C1CC(C(=O)[O-])CCC1O.Nc1ncnc2c1ncn2C1OC(COP(=O)([O-])OP(=O)([O-])OCC2O[CH:41]([N:41]3[CH:41]=[CH:41][CH2:41][C:41]([C:41]([NH2:41])=[O:41])=[CH:41]3)C(O)C2O)C(O)C1O.[H+]", "Solutions": [["Oxonium_depro", "312_1_1"], ["Water_depro", "(890_1_2)"], ["Oxonium_depro", "(8_1_6)&(50_1_3)&(50_2_3)&(111_1_8)&261_1_5&(331_1_5)&593_1_3&775_1_2&873_1_3&(890_1_3)&Lys_depro", "(90_1_5)&331_1_1&(331_1_4)&(557_2_2)&(721_1_1)&775_1_1&889_1_1"], ["(227_1_5)", "Oxonium_depro", "(353_1_4)"], ["584_1_1", "Oxonium_depro", "4_1_5&(4_1_8)&584_1_2&621_1_3&HisN3_depro"], ["124_1_3&124_1_6&124_1_11&163_2_2&(216_1_2)&239_1_9&239_2_9&(571_1_2)&(765_1_2)&787_1_2&(788_1_2)&791_1_3&(846_1_1)", "59_1_1&(59_1_3)&526_1_1&527_1_1&(571_1_1)&576_1_1&(765_1_1)&785_1_1", "Water_depro"], ["22_1_4&(80_1_3)&96_1_4&102_1_6&(106_1_8)&216_1_3&(229_1_5)&(236_1_3)&317_1_5&329_1_2&336_1_3&526_1_2&527_1_2&576_1_2&673_1_2&745_1_7&785_1_2&843_1_2&984_1_3&HisN1_depro", "59_1_1&(59_1_3)&526_1_1&527_1_1&(571_1_1)&576_1_1&(765_1_1)&785_1_1", "Oxonium_depro"], ["188_1_1&(188_1_2)&188_2_1&(188_2_2)&226_1_1&(226_1_4)&228_1_1&228_2_1&557_1_1&(557_1_2)&557_2_1", "(108_1_6)&255_1_1&303_1_3&(319_1_3)&(346_1_5)&604_1_3&604_1_6&604_1_9&691_1_3&(725_1_2)&867_1_2", "Oxonium_depro"], ["Oxonium_depro", "(904_1_2)", "7_3_2&336_1_2&593_1_2"], ["Water_depro", "7_1_1&7_2_1&21_1_1", "56_1_5&95_1_4&(97_1_1)&(157_1_4)&(159_1_4)&(163_1_1)&(167_1_1)&(168_1_1)&(254_1_6)&(308_1_2)&308_1_5&(359_1_2)&(516_1_1)&(517_1_1)&(546_2_2)&(636_1_1)&636_1_9&(710_1_1)&(732_1_1)&(732_2_1)&732_2_4&(836_1_1)&(917_1_1)&(996_1_1)&(1001_1_1)"]]}, "10518": {"Reaction": "O=C1CC(C(=O)[O-])CCC1O.Nc1ncnc2c1ncn2C1OC(COP(=O)([O-])OP(=O)([O-])OCC2O[CH:41]([N:41]3[CH:41]=[CH:41][CH2:41][C:41]([C:41]([NH2:41])=[O:41])=[CH:41]3)C(O)C2O)C(O)C1O.[H+]>>O=C([O-])C1CCC(O)C(O)C1.Nc1ncnc2c1ncn2C1OC(COP(=O)([O-])OP(=O)([O-])OCC2O[CH:41]([n+:41]3[cH:41][cH:41][cH:41][c:41]([C:41]([NH2:41])=[O:41])[cH:41]3)C(O)C2O)C(O)C1O", "Solutions": [["Water_pro", "890_1_2"], ["Oxonium_pro", "(312_1_1)"], ["Oxonium_pro", "90_1_5&(331_1_1)&331_1_4&557_2_2&721_1_1&(775_1_1)&(889_1_1)", "8_1_6&50_1_3&50_2_3&111_1_8&(261_1_5)&331_1_5&(593_1_3)&(775_1_2)&(873_1_3)&890_1_3&Lys_pro"], ["(184_1_3)&(184_2_2)&(230_1_1)&(230_1_5)&230_1_16&721_1_2&(890_1_1)", "Water_pro", "90_1_5&(331_1_1)&331_1_4&557_2_2&721_1_1&(775_1_1)&(889_1_1)"], ["(124_1_3)&(124_1_6)&(124_1_11)&(163_2_2)&216_1_2&(239_1_9)&(239_2_9)&571_1_2&765_1_2&(787_1_2)&788_1_2&(791_1_3)&846_1_1", "Water_pro", "(59_1_1)&59_1_3&(526_1_1)&(527_1_1)&571_1_1&(576_1_1)&765_1_1&(785_1_1)"], ["4_1_1&(13_1_4)&(19_1_1)&(36_1_3)&49_1_7&(68_1_4)&(99_1_7)&(100_1_5)&(107_1_7)&116_1_1&(116_1_3)&(141_1_3)&(141_1_6)&(141_1_8)&(141_1_11)&(159_1_3)&(159_1_6)&(166_1_4)&(171_1_3)&(209_1_2)&(223_1_8)&244_1_3&(332_1_2)&(339_1_2)&(345_1_5)&(365_1_2)&(507_1_3)&(525_1_6)&(525_2_4)&(546_1_4)&(546_2_6)&(570_1_2)&(588_1_2)&(610_1_2)&(615_1_2)&(627_1_5)&(632_1_2)&(647_1_2)&(654_1_2)&(663_1_2)&(665_1_3)&(696_1_2)&(702_1_6)&(801_1_2)&(809_1_6)&(824_1_3)&(824_2_2)&(844_1_2)&(904_1_3)&(916_1_3)&(951_1_5)&Asp/Glu_pro", "Oxonium_pro", "(7_1_1)&(7_2_1)&(21_1_1)"], ["227_1_5", "353_1_4&Ser_pro", "Oxonium_pro"], ["(22_1_4)&80_1_3&(96_1_4)&(102_1_6)&106_1_8&(216_1_3)&229_1_5&236_1_3&(317_1_5)&(329_1_2)&(336_1_3)&(526_1_2)&(527_1_2)&(576_1_2)&(673_1_2)&(745_1_7)&(785_1_2)&(843_1_2)&(984_1_3)&HisN1_pro", "Oxonium_pro", "(59_1_1)&59_1_3&(526_1_1)&(527_1_1)&571_1_1&(576_1_1)&765_1_1&(785_1_1)"], ["Water_pro", "(56_1_5)&(95_1_4)&97_1_1&157_1_4&159_1_4&163_1_1&167_1_1&168_1_1&254_1_6&308_1_2&(308_1_5)&359_1_2&516_1_1&517_1_1&546_2_2&636_1_1&(636_1_9)&710_1_1&732_1_1&732_2_1&(732_2_4)&836_1_1&917_1_1&996_1_1&1001_1_1", "(7_1_1)&(7_2_1)&(21_1_1)"], ["(584_1_1)", "(4_1_5)&4_1_8&(584_1_2)&(621_1_3)&HisN3_pro", "Oxonium_pro"]]}, "10521": {"Reaction": "[C]C(=O)OCC(COC1OC(CO)C(O)C(O)C1O)OC([C])=O.O=c1ccn(C2OC(COP(=O)([O-])OP(=O)([O-])OC3OC(CO)C(O)C(O)C3O)C(O)C2O)c(=O)[nH]1>>[C]C(=O)OCC(COC1OC(COC2OC(CO)C(O)C(O)C2O)C(O)C(O)C1O)OC([C])=O.O=c1ccn(C2OC(COP(=O)([O-])OP(=O)([O-])[O-])C(O)C2O)c(=O)[nH]1.[H+]", "Solutions": [["22_1_4&(80_1_3)&96_1_4&102_1_6&(106_1_8)&216_1_3&(229_1_5)&(236_1_3)&317_1_5&329_1_2&336_1_3&526_1_2&527_1_2&576_1_2&673_1_2&745_1_7&785_1_2&843_1_2&984_1_3&HisN1_depro", "Oxonium_depro", "340_1_1"], ["Water_depro", "197_1_2&568_1_1", "(43_1_4)&787_3_3&(811_1_2)"], ["339_1_1&570_1_1&(649_1_1)&770_1_1&801_1_1&970_1_1", "56_1_5&95_1_4&(97_1_1)&(157_1_4)&(159_1_4)&(163_1_1)&(167_1_1)&(168_1_1)&(254_1_6)&(308_1_2)&308_1_5&(359_1_2)&(516_1_1)&(517_1_1)&(546_2_2)&(636_1_1)&636_1_9&(710_1_1)&(732_1_1)&(732_2_1)&732_2_4&(836_1_1)&(917_1_1)&(996_1_1)&(1001_1_1)", "Water_depro"], ["124_1_3&124_1_6&124_1_11&163_2_2&(216_1_2)&239_1_9&239_2_9&(571_1_2)&(765_1_2)&787_1_2&(788_1_2)&791_1_3&(846_1_1)", "Water_depro", "340_1_1"], ["Oxonium_depro", "197_1_2&568_1_1", "Phosphate_-1_depro"], ["339_1_1&570_1_1&(649_1_1)&770_1_1&801_1_1&970_1_1", "Oxonium_depro", "(4_1_1)&13_1_4&19_1_1&36_1_3&(49_1_7)&68_1_4&99_1_7&100_1_5&107_1_7&(116_1_1)&116_1_3&141_1_3&141_1_6&141_1_8&141_1_11&159_1_3&159_1_6&166_1_4&171_1_3&209_1_2&223_1_8&(244_1_3)&332_1_2&339_1_2&345_1_5&365_1_2&507_1_3&525_1_6&525_2_4&546_1_4&546_2_6&570_1_2&588_1_2&610_1_2&615_1_2&627_1_5&632_1_2&647_1_2&654_1_2&663_1_2&665_1_3&696_1_2&702_1_6&801_1_2&809_1_6&824_1_3&824_2_2&844_1_2&904_1_3&916_1_3&951_1_5&Asp/Glu_depro"], ["113_1_3", "Oxonium_depro", "(110_1_3)&(110_2_4)", "340_1_1"], ["622_1_1&(695_1_2)&(787_2_2)&(787_3_2)&802_2_1", "(4_1_1)&13_1_4&19_1_1&36_1_3&(49_1_7)&68_1_4&99_1_7&100_1_5&107_1_7&(116_1_1)&116_1_3&141_1_3&141_1_6&141_1_8&141_1_11&159_1_3&159_1_6&166_1_4&171_1_3&209_1_2&223_1_8&(244_1_3)&332_1_2&339_1_2&345_1_5&365_1_2&507_1_3&525_1_6&525_2_4&546_1_4&546_2_6&570_1_2&588_1_2&610_1_2&615_1_2&627_1_5&632_1_2&647_1_2&654_1_2&663_1_2&665_1_3&696_1_2&702_1_6&801_1_2&809_1_6&824_1_3&824_2_2&844_1_2&904_1_3&916_1_3&951_1_5&Asp/Glu_depro", "Oxonium_depro", "(690_1_1)"], ["(4_1_1)&13_1_4&19_1_1&36_1_3&(49_1_7)&68_1_4&99_1_7&100_1_5&107_1_7&(116_1_1)&116_1_3&141_1_3&141_1_6&141_1_8&141_1_11&159_1_3&159_1_6&166_1_4&171_1_3&209_1_2&223_1_8&(244_1_3)&332_1_2&339_1_2&345_1_5&365_1_2&507_1_3&525_1_6&525_2_4&546_1_4&546_2_6&570_1_2&588_1_2&610_1_2&615_1_2&627_1_5&632_1_2&647_1_2&654_1_2&663_1_2&665_1_3&696_1_2&702_1_6&801_1_2&809_1_6&824_1_3&824_2_2&844_1_2&904_1_3&916_1_3&951_1_5&Asp/Glu_depro", "(244_1_2)&368_2_1&(368_2_6)&368_3_1&(368_3_7)&(368_4_3)&873_1_1", "Oxonium_depro", "(203_2_1)&(764_1_1)&(774_2_1)&(819_1_1)"], ["339_1_1&570_1_1&(649_1_1)&770_1_1&801_1_1&970_1_1", "836_2_3", "Phosphate_depro", "Oxonium_depro"]]}, "10522": {"Reaction": "[C]C(=O)OCC(COC1OC(COC2OC(CO)C(O)C(O)C2O)C(O)C(O)C1O)OC([C])=O.O=c1ccn(C2OC(COP(=O)([O-])OP(=O)([O-])[O-])C(O)C2O)c(=O)[nH]1.[H+]>>[C]C(=O)OCC(COC1OC(CO)C(O)C(O)C1O)OC([C])=O.O=c1ccn(C2OC(COP(=O)([O-])OP(=O)([O-])OC3OC(CO)C(O)C(O)C3O)C(O)C2O)c(=O)[nH]1", "Solutions": [["Oxonium_pro", "Phosphate_-1_pro", "(197_1_2)&(568_1_1)"], ["(22_1_4)&80_1_3&(96_1_4)&(102_1_6)&106_1_8&(216_1_3)&229_1_5&236_1_3&(317_1_5)&(329_1_2)&(336_1_3)&(526_1_2)&(527_1_2)&(576_1_2)&(673_1_2)&(745_1_7)&(785_1_2)&(843_1_2)&(984_1_3)&HisN1_pro", "(340_1_1)", "Oxonium_pro"], ["Water_pro", "43_1_4&(787_3_3)&811_1_2", "(197_1_2)&(568_1_1)"], ["(124_1_3)&(124_1_6)&(124_1_11)&(163_2_2)&216_1_2&(239_1_9)&(239_2_9)&571_1_2&765_1_2&(787_1_2)&788_1_2&(791_1_3)&846_1_1", "(340_1_1)", "Water_pro"], ["(339_1_1)&(570_1_1)&649_1_1&(770_1_1)&(801_1_1)&(970_1_1)", "Water_pro", "(56_1_5)&(95_1_4)&97_1_1&157_1_4&159_1_4&163_1_1&167_1_1&168_1_1&254_1_6&308_1_2&(308_1_5)&359_1_2&516_1_1&517_1_1&546_2_2&636_1_1&(636_1_9)&710_1_1&732_1_1&732_2_1&(732_2_4)&836_1_1&917_1_1&996_1_1&1001_1_1"], ["(339_1_1)&(570_1_1)&649_1_1&(770_1_1)&(801_1_1)&(970_1_1)", "4_1_1&(13_1_4)&(19_1_1)&(36_1_3)&49_1_7&(68_1_4)&(99_1_7)&(100_1_5)&(107_1_7)&116_1_1&(116_1_3)&(141_1_3)&(141_1_6)&(141_1_8)&(141_1_11)&(159_1_3)&(159_1_6)&(166_1_4)&(171_1_3)&(209_1_2)&(223_1_8)&244_1_3&(332_1_2)&(339_1_2)&(345_1_5)&(365_1_2)&(507_1_3)&(525_1_6)&(525_2_4)&(546_1_4)&(546_2_6)&(570_1_2)&(588_1_2)&(610_1_2)&(615_1_2)&(627_1_5)&(632_1_2)&(647_1_2)&(654_1_2)&(663_1_2)&(665_1_3)&(696_1_2)&(702_1_6)&(801_1_2)&(809_1_6)&(824_1_3)&(824_2_2)&(844_1_2)&(904_1_3)&(916_1_3)&(951_1_5)&Asp/Glu_pro", "Oxonium_pro"], ["533_1_1", "Water_pro", "(246_1_1)", "(197_1_2)&(568_1_1)"], ["Oxonium_pro", "690_1_1", "(622_1_1)&695_1_2&787_2_2&787_3_2&(802_2_1)", "4_1_1&(13_1_4)&(19_1_1)&(36_1_3)&49_1_7&(68_1_4)&(99_1_7)&(100_1_5)&(107_1_7)&116_1_1&(116_1_3)&(141_1_3)&(141_1_6)&(141_1_8)&(141_1_11)&(159_1_3)&(159_1_6)&(166_1_4)&(171_1_3)&(209_1_2)&(223_1_8)&244_1_3&(332_1_2)&(339_1_2)&(345_1_5)&(365_1_2)&(507_1_3)&(525_1_6)&(525_2_4)&(546_1_4)&(546_2_6)&(570_1_2)&(588_1_2)&(610_1_2)&(615_1_2)&(627_1_5)&(632_1_2)&(647_1_2)&(654_1_2)&(663_1_2)&(665_1_3)&(696_1_2)&(702_1_6)&(801_1_2)&(809_1_6)&(824_1_3)&(824_2_2)&(844_1_2)&(904_1_3)&(916_1_3)&(951_1_5)&Asp/Glu_pro"], ["203_2_1&764_1_1&774_2_1&819_1_1", "244_1_2&(368_2_1)&368_2_6&(368_3_1)&368_3_7&368_4_3&(873_1_1)", "Oxonium_pro", "4_1_1&(13_1_4)&(19_1_1)&(36_1_3)&49_1_7&(68_1_4)&(99_1_7)&(100_1_5)&(107_1_7)&116_1_1&(116_1_3)&(141_1_3)&(141_1_6)&(141_1_8)&(141_1_11)&(159_1_3)&(159_1_6)&(166_1_4)&(171_1_3)&(209_1_2)&(223_1_8)&244_1_3&(332_1_2)&(339_1_2)&(345_1_5)&(365_1_2)&(507_1_3)&(525_1_6)&(525_2_4)&(546_1_4)&(546_2_6)&(570_1_2)&(588_1_2)&(610_1_2)&(615_1_2)&(627_1_5)&(632_1_2)&(647_1_2)&(654_1_2)&(663_1_2)&(665_1_3)&(696_1_2)&(702_1_6)&(801_1_2)&(809_1_6)&(824_1_3)&(824_2_2)&(844_1_2)&(904_1_3)&(916_1_3)&(951_1_5)&Asp/Glu_pro"], ["Oxonium_pro", "(339_1_1)&(570_1_1)&649_1_1&(770_1_1)&(801_1_1)&(970_1_1)", "(8_1_6)&(50_1_3)&(50_2_3)&(111_1_8)&261_1_5&(331_1_5)&593_1_3&775_1_2&873_1_3&(890_1_3)&Lys_depro", "(92_2_6)&(579_1_4)"]]}, "10525": {"Reaction": "O=C([O-])CCC(=O)C(=O)[O-].[H+]>>O=CCCC(=O)[O-].O=C=O", "Solutions": ["took too long"]}, "10526": {"Reaction": "O=CCCC(=O)[O-].O=C=O>>O=C([O-])CCC(=O)C(=O)[O-].[H+]", "Solutions": ["took too long"]}, "10529": {"Reaction": "CN1Cc2c(ccc3c2OCO3)-c2ccc3cc4c(cc3c21)OCO4.O=P([O-])([O-])OCC(O)C(O)C(O)[CH2:40][N:40]1[c:40]2[cH:40][c:40]([CH3:40])[c:40]([CH3:40])[cH:40][c:40]2[NH:40][c:40]2[c:40]1[nH:40][c:40](=[O:40])[nH:40][c:40]2=[O:40].[O:57]=[O:57]>>CN1Cc2c3c(cc(O)c2-c2ccc4cc5c(cc4c21)OCO5)OCO3.O=P([O-])([O-])OCC(O)C(O)C(O)[CH2:40][n:40]1[c:40]2[n:40][c:40](=[O:40])[n-:40][c:40](=[O:40])[c:40]-2[n:40][c:40]2[cH:40][c:40]([CH3:40])[c:40]([CH3:40])[cH:40][c:40]21.[OH2:1].[H+]", "Solutions": ["infeasible"]}, "10530": {"Reaction": "CN1Cc2c3c(cc(O)c2-c2ccc4cc5c(cc4c21)OCO5)OCO3.O=P([O-])([O-])OCC(O)C(O)C(O)[CH2:40][n:40]1[c:40]2[n:40][c:40](=[O:40])[n-:40][c:40](=[O:40])[c:40]-2[n:40][c:40]2[cH:40][c:40]([CH3:40])[c:40]([CH3:40])[cH:40][c:40]21.[OH2:1].[H+]>>CN1Cc2c(ccc3c2OCO3)-c2ccc3cc4c(cc3c21)OCO4.O=P([O-])([O-])OCC(O)C(O)C(O)[CH2:40][N:40]1[c:40]2[cH:40][c:40]([CH3:40])[c:40]([CH3:40])[cH:40][c:40]2[NH:40][c:40]2[c:40]1[nH:40][c:40](=[O:40])[nH:40][c:40]2=[O:40].[O:57]=[O:57]", "Solutions": ["infeasible"]}, "10533": {"Reaction": "O=P([O-])([O-])OCC(O)C(O)c1c[nH]c2ccccc12.[NH3+]C(CO)C(=O)[O-]>>O=CC(O)COP(=O)([O-])[O-].[NH3+]C(Cc1c[nH]c2ccccc12)C(=O)[O-].[OH2:1]", "Solutions": ["took too long"]}, "10534": {"Reaction": "O=CC(O)COP(=O)([O-])[O-].[NH3+]C(Cc1c[nH]c2ccccc12)C(=O)[O-].[OH2:1]>>O=P([O-])([O-])OCC(O)C(O)c1c[nH]c2ccccc12.[NH3+]C(CO)C(=O)[O-]", "Solutions": ["took too long"]}, "10537": {"Reaction": "CC(=O)NC1C(O)OC(COS(=O)(=O)[O-])C(O)C1OC1OC(C(=O)[O-])=CC(O)C1O.[OH2:1]>>CC(=O)NC1C(O)OC(CO)C(O)C1OC1OC(C(=O)[O-])=CC(O)C1O.O=S(=O)([O-])[O-].[H+]", "Solutions": [["Oxonium_depro", "158_1_1", "158_1_2", "158_1_3", "Sulfate_-1_depro"], ["Oxonium_depro", "661_1_3", "4_1_5&(4_1_8)&584_1_2&621_1_3&HisN3_depro", "683_1_5", "87_2_6&(159_1_2)&159_1_5"], ["661_1_3", "(321_1_2)&989_1_2&(989_1_3)", "683_1_5", "87_2_6&(159_1_2)&159_1_5", "(783_1_1)", "Water_depro"], ["Oxonium_depro", "(329_1_6)&(366_1_3)&565_1_1&(652_1_2)&745_1_1&(847_1_4)&(973_1_8)", "661_1_3", "829_1_2", "4_1_5&(4_1_8)&584_1_2&621_1_3&HisN3_depro", "741_1_2"], ["(54_1_1)&54_1_9", "184_1_3&184_2_2&230_1_1&230_1_5&(230_1_16)&(721_1_2)&890_1_1", "661_1_3", "Oxonium_depro", "532_1_3", "683_1_5"], ["(54_1_1)&54_1_9", "(180_1_4)&(187_1_3)&463_1_3", "661_1_3", "Oxonium_depro", "4_1_5&(4_1_8)&584_1_2&621_1_3&HisN3_depro", "741_1_2"], ["661_1_3", "59_1_1&(59_1_3)&526_1_1&527_1_1&(571_1_1)&576_1_1&(765_1_1)&785_1_1", "Oxonium_depro", "(584_1_1)", "683_1_5", "740_1_3"], ["661_1_3", "308_1_1", "Oxonium_depro", "740_1_3", "(351_1_1)&351_1_2", "683_1_5"], ["87_2_6&(159_1_2)&159_1_5", "661_1_3", "4_1_5&(4_1_8)&584_1_2&621_1_3&HisN3_depro", "Oxonium_depro", "19_2_1&559_1_1&561_1_1&644_1_1", "185_1_8&(680_1_1)&(880_1_1)"], ["661_1_3", "Oxonium_depro", "(95_1_1)", "87_2_6&(159_1_2)&159_1_5", "532_1_3", "19_2_1&559_1_1&561_1_1&644_1_1"]]}, "10538": {"Reaction": "CC(=O)NC1C(O)OC(CO)C(O)C1OC1OC(C(=O)[O-])=CC(O)C1O.O=S(=O)([O-])[O-].[H+]>>CC(=O)NC1C(O)OC(COS(=O)(=O)[O-])C(O)C1OC1OC(C(=O)[O-])=CC(O)C1O.[OH2:1]", "Solutions": [["(158_1_3)", "Sulfate_-1_pro", "(158_1_2)", "(158_1_1)", "Oxonium_pro"], ["Oxonium_pro", "(683_1_5)", "(87_2_6)&159_1_2&(159_1_5)", "(4_1_5)&4_1_8&(584_1_2)&(621_1_3)&HisN3_pro", "(661_1_3)"], ["(4_1_5)&4_1_8&(584_1_2)&(621_1_3)&HisN3_pro", "(741_1_2)", "Oxonium_pro", "54_1_1&(54_1_9)", "(661_1_3)", "180_1_4&187_1_3&(463_1_3)"], ["(4_1_5)&4_1_8&(584_1_2)&(621_1_3)&HisN3_pro", "(741_1_2)", "Oxonium_pro", "(829_1_2)", "(661_1_3)", "329_1_6&366_1_3&(565_1_1)&652_1_2&(745_1_1)&847_1_4&973_1_8"], ["(19_2_1)&(559_1_1)&(561_1_1)&(644_1_1)", "Oxonium_pro", "(87_2_6)&159_1_2&(159_1_5)", "95_1_1", "(661_1_3)", "(532_1_3)"], ["(87_2_6)&159_1_2&(159_1_5)", "584_1_1", "(683_1_5)", "Oxonium_pro", "(661_1_3)", "(312_1_1)"], ["95_1_1", "(308_1_1)", "(683_1_5)", "(87_2_6)&159_1_2&(159_1_5)", "(661_1_3)", "Water_pro"], ["(740_1_3)", "(683_1_5)", "584_1_1", "Oxonium_pro", "(661_1_3)", "(59_1_1)&59_1_3&(526_1_1)&(527_1_1)&571_1_1&(576_1_1)&765_1_1&(785_1_1)"], ["Oxonium_pro", "(184_1_3)&(184_2_2)&(230_1_1)&(230_1_5)&230_1_16&721_1_2&(890_1_1)", "(683_1_5)", "54_1_1&(54_1_9)", "(532_1_3)", "(661_1_3)"], ["(839_1_2)", "(683_1_5)", "(87_2_6)&159_1_2&(159_1_5)", "Oxonium_pro", "(661_1_3)", "904_1_2&alcohol_secondary_pro"]]}, "10541": {"Reaction": "Nc1nc2c(c(=O)[nH]1)N=C(C(O)C(O)CO)CN2>>Nc1nc2c(c(=O)[nH]1)N=C(CO)CN2.O=CCO", "Solutions": [["664_1_1", "664_1_2"], "took too long"]}, "10542": {"Reaction": "Nc1nc2c(c(=O)[nH]1)N=C(CO)CN2.O=CCO>>Nc1nc2c(c(=O)[nH]1)N=C(C(O)C(O)CO)CN2", "Solutions": [["(664_1_2)", "(664_1_1)"], "took too long"]}, "10549": {"Reaction": "NC(=[NH2+])NCCCC([NH3+])C(=O)[O-].[O:57]=[O:57]>>NC(=[NH2+])NCCCC(N)=O.O=C=O.[OH2:1]", "Solutions": ["took too long"]}, "10550": {"Reaction": "NC(=[NH2+])NCCCC(N)=O.O=C=O.[OH2:1]>>NC(=[NH2+])NCCCC([NH3+])C(=O)[O-].[O:57]=[O:57]", "Solutions": ["took too long"]}, "10553": {"Reaction": "OCC1OC(O)C(O)C(O)C1O.[O:57]=[O:57]>>O=C1C(O)OC(CO)C(O)C1O.OO", "Solutions": [["822_1_5", "822_1_1"], ["312_1_1", "120_1_1", "354_1_5"], ["354_1_1", "354_1_5", "354_1_2&969_1_2&969_1_4&969_1_6&969_1_8"], ["354_1_5", "117_1_1", "(890_1_2)"], ["(904_1_2)", "354_1_5", "120_1_1", "7_3_2&336_1_2&593_1_2"], ["354_1_1", "822_1_5", "(103_1_3)&(113_1_2)", "110_1_2&110_2_3&131_1_3&132_1_1"], ["103_1_4", "354_1_1", "110_1_2&110_2_3&131_1_3&132_1_1", "103_1_5&110_1_4&110_2_5&113_1_4"], ["103_1_4", "822_1_1", "103_1_5&110_1_4&110_2_5&113_1_4", "103_1_3&113_1_2"], ["113_1_3", "103_1_5&110_1_4&110_2_5&113_1_4", "110_1_2&110_2_3&131_1_3&132_1_1", "102_1_1"], ["22_1_4&(80_1_3)&96_1_4&102_1_6&(106_1_8)&216_1_3&(229_1_5)&(236_1_3)&317_1_5&329_1_2&336_1_3&526_1_2&527_1_2&576_1_2&673_1_2&745_1_7&785_1_2&843_1_2&984_1_3&HisN1_depro", "551_1_2", "103_1_5&110_1_4&110_2_5&113_1_4", "102_1_1"]]}, "10554": {"Reaction": "O=C1C(O)OC(CO)C(O)C1O.OO>>OCC1OC(O)C(O)C(O)C1O.[O:57]=[O:57]", "Solutions": [["(822_1_5)", "(822_1_1)"], ["(354_1_5)", "890_1_2", "(117_1_1)"], ["(312_1_1)", "(354_1_5)", "(120_1_1)"], ["(354_1_1)", "(354_1_2)&(969_1_2)&(969_1_4)&(969_1_6)&(969_1_8)", "(354_1_5)"], ["(822_1_5)", "(354_1_1)", "(110_1_2)&(110_2_3)&(131_1_3)&(132_1_1)", "103_1_3&113_1_2"], ["(103_1_5)&(110_1_4)&(110_2_5)&(113_1_4)", "(312_1_1)", "(108_1_1)&(130_1_1)&139_1_4&(142_1_1)&(211_1_1)&(211_1_4)&(277_1_12)&(304_1_1)&(319_1_1)&(353_1_1)&(551_1_1)&(800_1_1)", "(551_1_2)"], ["(103_1_5)&(110_1_4)&(110_2_5)&(113_1_4)", "(102_1_1)", "(113_1_3)", "(110_1_2)&(110_2_3)&(131_1_3)&(132_1_1)"], ["(103_1_5)&(110_1_4)&(110_2_5)&(113_1_4)", "(551_1_2)", "(102_1_1)", "(22_1_4)&80_1_3&(96_1_4)&(102_1_6)&106_1_8&(216_1_3)&229_1_5&236_1_3&(317_1_5)&(329_1_2)&(336_1_3)&(526_1_2)&(527_1_2)&(576_1_2)&(673_1_2)&(745_1_7)&(785_1_2)&(843_1_2)&(984_1_3)&HisN1_pro"], ["(103_1_5)&(110_1_4)&(110_2_5)&(113_1_4)", "(103_1_3)&(113_1_2)", "(103_1_4)", "(822_1_1)"], ["(103_1_5)&(110_1_4)&(110_2_5)&(113_1_4)", "4_1_1&(13_1_4)&(19_1_1)&(36_1_3)&49_1_7&(68_1_4)&(99_1_7)&(100_1_5)&(107_1_7)&116_1_1&(116_1_3)&(141_1_3)&(141_1_6)&(141_1_8)&(141_1_11)&(159_1_3)&(159_1_6)&(166_1_4)&(171_1_3)&(209_1_2)&(223_1_8)&244_1_3&(332_1_2)&(339_1_2)&(345_1_5)&(365_1_2)&(507_1_3)&(525_1_6)&(525_2_4)&(546_1_4)&(546_2_6)&(570_1_2)&(588_1_2)&(610_1_2)&(615_1_2)&(627_1_5)&(632_1_2)&(647_1_2)&(654_1_2)&(663_1_2)&(665_1_3)&(696_1_2)&(702_1_6)&(801_1_2)&(809_1_6)&(824_1_3)&(824_2_2)&(844_1_2)&(904_1_3)&(916_1_3)&(951_1_5)&Asp/Glu_pro", "(551_1_2)", "(354_1_1)"]]}, "10557": {"Reaction": "O=CC(O)COP(=O)([O-])[O-].NC(=[NH2+])NCCCC([NH3+])C(=O)[O-]>>NC(=[NH2+])NCCCC([NH2+]CCC(=O)[O-])C(=O)[O-].O=P([O-])([O-])O.[H+]", "Solutions": ["took too long"]}, "10558": {"Reaction": "NC(=[NH2+])NCCCC([NH2+]CCC(=O)[O-])C(=O)[O-].O=P([O-])([O-])O.[H+]>>O=CC(O)COP(=O)([O-])[O-].NC(=[NH2+])NCCCC([NH3+])C(=O)[O-]", "Solutions": ["took too long"]}, "10561": {"Reaction": "O=C([O-])C1=NCC(O)C1.[OH2:1].[H+]>>O=CCCC(=O)C(=O)[O-].[NH4+]", "Solutions": ["took too long"]}, "10562": {"Reaction": "O=CCCC(=O)C(=O)[O-].[NH4+]>>O=C([O-])C1=NCC(O)C1.[OH2:1].[H+]", "Solutions": ["took too long"]}, "10565": {"Reaction": "COC(=O)CC(=O)C(=O)[O-].[OH2:1]>>CO.O=C([O-])CC(=O)C(=O)[O-].[H+]", "Solutions": [["Water_depro", "19_2_1&559_1_1&561_1_1&644_1_1", "(34_1_7)"], ["Carboxylic_depro", "19_2_1&559_1_1&561_1_1&644_1_1", "Oxonium_depro"], ["Water_depro", "(566_1_2)", "19_2_1&559_1_1&561_1_1&644_1_1", "(993_1_1)"], ["83_1_1&528_1_1", "83_1_2&528_1_2", "Carboxylic_depro", "Oxonium_depro"], ["(80_1_1)", "(353_1_4)", "19_2_1&559_1_1&561_1_1&644_1_1", "Oxonium_depro"], ["Water_depro", "19_2_1&559_1_1&561_1_1&644_1_1", "124_1_3&124_1_6&124_1_11&163_2_2&(216_1_2)&239_1_9&239_2_9&(571_1_2)&(765_1_2)&787_1_2&(788_1_2)&791_1_3&(846_1_1)", "292_1_3&547_1_8"], ["56_1_5&95_1_4&(97_1_1)&(157_1_4)&(159_1_4)&(163_1_1)&(167_1_1)&(168_1_1)&(254_1_6)&(308_1_2)&308_1_5&(359_1_2)&(516_1_1)&(517_1_1)&(546_2_2)&(636_1_1)&636_1_9&(710_1_1)&(732_1_1)&(732_2_1)&732_2_4&(836_1_1)&(917_1_1)&(996_1_1)&(1001_1_1)", "774_2_3", "19_2_1&559_1_1&561_1_1&644_1_1", "Water_depro"], ["Water_depro", "829_1_1", "(34_1_7)", "829_1_2"], ["83_1_1&528_1_1", "83_1_2&528_1_2", "Water_depro", "(34_1_7)"], ["83_1_1&528_1_1", "(310_1_2)", "Water_depro", "124_1_3&124_1_6&124_1_11&163_2_2&(216_1_2)&239_1_9&239_2_9&(571_1_2)&(765_1_2)&787_1_2&(788_1_2)&791_1_3&(846_1_1)"]]}, "10566": {"Reaction": "CO.O=C([O-])CC(=O)C(=O)[O-].[H+]>>COC(=O)CC(=O)C(=O)[O-].[OH2:1]", "Solutions": [["(19_2_1)&(559_1_1)&(561_1_1)&(644_1_1)", "34_1_7", "Water_pro"], ["(19_2_1)&(559_1_1)&(561_1_1)&(644_1_1)", "Oxonium_pro", "Carboxylic_pro"], ["(829_1_1)", "Oxonium_pro", "(829_1_2)", "Carboxylic_pro"], ["310_1_2", "(22_1_4)&80_1_3&(96_1_4)&(102_1_6)&106_1_8&(216_1_3)&229_1_5&236_1_3&(317_1_5)&(329_1_2)&(336_1_3)&(526_1_2)&(527_1_2)&(576_1_2)&(673_1_2)&(745_1_7)&(785_1_2)&(843_1_2)&(984_1_3)&HisN1_pro", "(83_1_1)&(528_1_1)", "Oxonium_pro"], ["34_1_7", "(829_1_2)", "(829_1_1)", "Water_pro"], ["(19_2_1)&(559_1_1)&(561_1_1)&(644_1_1)", "(292_1_3)&(547_1_8)", "(22_1_4)&80_1_3&(96_1_4)&(102_1_6)&106_1_8&(216_1_3)&229_1_5&236_1_3&(317_1_5)&(329_1_2)&(336_1_3)&(526_1_2)&(527_1_2)&(576_1_2)&(673_1_2)&(745_1_7)&(785_1_2)&(843_1_2)&(984_1_3)&HisN1_pro", "Oxonium_pro"], ["(19_2_1)&(559_1_1)&(561_1_1)&(644_1_1)", "(774_2_3)", "4_1_1&(13_1_4)&(19_1_1)&(36_1_3)&49_1_7&(68_1_4)&(99_1_7)&(100_1_5)&(107_1_7)&116_1_1&(116_1_3)&(141_1_3)&(141_1_6)&(141_1_8)&(141_1_11)&(159_1_3)&(159_1_6)&(166_1_4)&(171_1_3)&(209_1_2)&(223_1_8)&244_1_3&(332_1_2)&(339_1_2)&(345_1_5)&(365_1_2)&(507_1_3)&(525_1_6)&(525_2_4)&(546_1_4)&(546_2_6)&(570_1_2)&(588_1_2)&(610_1_2)&(615_1_2)&(627_1_5)&(632_1_2)&(647_1_2)&(654_1_2)&(663_1_2)&(665_1_3)&(696_1_2)&(702_1_6)&(801_1_2)&(809_1_6)&(824_1_3)&(824_2_2)&(844_1_2)&(904_1_3)&(916_1_3)&(951_1_5)&Asp/Glu_pro", "Oxonium_pro"], ["Water_pro", "34_1_7", "(83_1_2)&(528_1_2)", "(83_1_1)&(528_1_1)"], ["310_1_2", "(124_1_3)&(124_1_6)&(124_1_11)&(163_2_2)&216_1_2&(239_1_9)&(239_2_9)&571_1_2&765_1_2&(787_1_2)&788_1_2&(791_1_3)&846_1_1", "(83_1_1)&(528_1_1)", "Water_pro"], ["(19_2_1)&(559_1_1)&(561_1_1)&(644_1_1)", "Oxonium_pro", "353_1_4&Ser_pro", "80_1_1"]]}, "10569": {"Reaction": "O=c1cc(-c2ccc(O)c(O)c2)oc2cc([O-])cc(O)c12.O=C([O-])C1OC(OP(=O)([O-])OP(=O)([O-])OCC2OC(n3ccc(=O)[nH]c3=O)C(O)C2O)C(O)C(O)C1O>>O=C([O-])C1OC(Oc2cc([O-])c3c(=O)cc(-c4ccc(O)c(O)c4)oc3c2)C(O)C(O)C1O.O=c1ccn(C2OC(COP(=O)([O-])OP(=O)([O-])[O-])C(O)C2O)c(=O)[nH]1.[H+]", "Solutions": [["(292_1_3)&(547_1_8)", "Water_depro", "340_1_1", "(692_1_1)", "34_1_1", "621_1_2"], ["(292_1_3)&(547_1_8)", "Oxonium_depro", "340_1_1", "(692_1_1)", "(3_1_4)&Phenol_depro", "621_1_2"], ["Oxonium_depro", "339_1_1&570_1_1&(649_1_1)&770_1_1&801_1_1&970_1_1", "(774_2_3)", "(692_1_1)", "(3_1_4)&Phenol_depro", "621_1_2"], ["34_1_1", "(292_1_3)&(547_1_8)", "(740_1_2)", "Water_depro", "(310_1_2)", "340_1_1"], ["(3_1_4)&Phenol_depro", "(292_1_3)&(547_1_8)", "(740_1_2)", "Oxonium_depro", "(310_1_2)", "340_1_1"], ["Water_depro", "34_1_1", "(774_2_3)", "(740_1_2)", "339_1_1&570_1_1&(649_1_1)&770_1_1&801_1_1&970_1_1", "(310_1_2)"], "took too long"]}, "10570": {"Reaction": "O=C([O-])C1OC(Oc2cc([O-])c3c(=O)cc(-c4ccc(O)c(O)c4)oc3c2)C(O)C(O)C1O.O=c1ccn(C2OC(COP(=O)([O-])OP(=O)([O-])[O-])C(O)C2O)c(=O)[nH]1.[H+]>>O=c1cc(-c2ccc(O)c(O)c2)oc2cc([O-])cc(O)c12.O=C([O-])C1OC(OP(=O)([O-])OP(=O)([O-])OCC2OC(n3ccc(=O)[nH]c3=O)C(O)C2O)C(O)C(O)C1O", "Solutions": [["Water_pro", "692_1_1", "(621_1_2)", "(34_1_1)", "(340_1_1)", "292_1_3&547_1_8"], ["310_1_2", "740_1_2", "(34_1_1)", "(340_1_1)", "292_1_3&547_1_8", "Water_pro"], ["Oxonium_pro", "692_1_1", "(621_1_2)", "3_1_4&Phenol_pro", "(340_1_1)", "292_1_3&547_1_8"], ["Water_pro", "(339_1_1)&(570_1_1)&649_1_1&(770_1_1)&(801_1_1)&(970_1_1)", "692_1_1", "774_2_3", "(34_1_1)", "(621_1_2)"], ["Oxonium_pro", "(339_1_1)&(570_1_1)&649_1_1&(770_1_1)&(801_1_1)&(970_1_1)", "692_1_1", "774_2_3", "3_1_4&Phenol_pro", "(621_1_2)"], ["Water_pro", "310_1_2", "740_1_2", "774_2_3", "(339_1_1)&(570_1_1)&649_1_1&(770_1_1)&(801_1_1)&(970_1_1)", "(34_1_1)"], ["310_1_2", "740_1_2", "3_1_4&Phenol_pro", "(340_1_1)", "292_1_3&547_1_8", "Oxonium_pro"], ["Oxonium_pro", "310_1_2", "740_1_2", "774_2_3", "(339_1_1)&(570_1_1)&649_1_1&(770_1_1)&(801_1_1)&(970_1_1)", "3_1_4&Phenol_pro"], "took too long"]}, "10573": {"Reaction": "C=CCC(=O)SCCNC(=O)CCNC(=O)C(O)C(C)(C)COP(=O)([O-])OP(=O)([O-])OCC1OC(n2cnc3c(N)ncnc32)C(O)C1OP(=O)([O-])[O-]>>CC=CC(=O)SCCNC(=O)CCNC(=O)C(O)C(C)(C)COP(=O)([O-])OP(=O)([O-])OCC1OC(n2cnc3c(N)ncnc32)C(O)C1OP(=O)([O-])[O-]", "Solutions": [["(315_1_2)&341_1_1&(341_1_2)&(343_1_2)&(347_1_3)&499_1_1&(499_1_2)", "(53_2_1)&(78_1_1)&750_1_6"], ["201_1_6", "675_1_2"], ["10_1_1&947_1_1", "(77_1_4)", "(6_1_4)&(77_1_1)&84_1_6&174_1_4&225_1_14&(594_1_1)&(619_1_1)&619_1_6&(746_1_1)&746_1_5"], ["(315_1_2)&341_1_1&(341_1_2)&(343_1_2)&(347_1_3)&499_1_1&(499_1_2)", "(77_1_4)", "(1_1_1)&1_1_4&182_1_3&182_2_3&(190_1_4)&328_1_4&(525_1_1)&(680_1_2)&680_1_6&711_1_5&(803_1_1)&803_1_5&(967_1_1)&967_1_6"], ["188_1_1&(188_1_2)&188_2_1&(188_2_2)&226_1_1&(226_1_4)&228_1_1&228_2_1&557_1_1&(557_1_2)&557_2_1", "349_1_1&(349_1_2)", "228_1_4&228_2_3"], ["59_1_1&(59_1_3)&526_1_1&527_1_1&(571_1_1)&576_1_1&(765_1_1)&785_1_1", "354_1_3&(354_1_4)", "228_1_4&228_2_3"], ["7_1_1&7_2_1&21_1_1", "(463_1_4)&(502_1_3)&(962_1_3)", "228_1_4&228_2_3"], "took too long"]}, "10574": {"Reaction": "CC=CC(=O)SCCNC(=O)CCNC(=O)C(O)C(C)(C)COP(=O)([O-])OP(=O)([O-])OCC1OC(n2cnc3c(N)ncnc32)C(O)C1OP(=O)([O-])[O-]>>C=CCC(=O)SCCNC(=O)CCNC(=O)C(O)C(C)(C)COP(=O)([O-])OP(=O)([O-])OCC1OC(n2cnc3c(N)ncnc32)C(O)C1OP(=O)([O-])[O-]", "Solutions": [["53_2_1&78_1_1&(750_1_6)", "315_1_2&(341_1_1)&341_1_2&343_1_2&347_1_3&(499_1_1)&499_1_2"], ["(675_1_2)", "(201_1_6)"], ["77_1_4", "315_1_2&(341_1_1)&341_1_2&343_1_2&347_1_3&(499_1_1)&499_1_2", "1_1_1&(1_1_4)&(182_1_3)&(182_2_3)&190_1_4&(328_1_4)&525_1_1&680_1_2&(680_1_6)&(711_1_5)&803_1_1&(803_1_5)&967_1_1&(967_1_6)"], ["77_1_4", "(10_1_1)&(947_1_1)", "6_1_4&77_1_1&(84_1_6)&(174_1_4)&(225_1_14)&594_1_1&619_1_1&(619_1_6)&746_1_1&(746_1_5)"], ["(228_1_4)&(228_2_3)", "(354_1_3)&354_1_4", "(59_1_1)&59_1_3&(526_1_1)&(527_1_1)&571_1_1&(576_1_1)&765_1_1&(785_1_1)"], ["(969_1_1)&(969_1_3)&(969_1_5)&(969_1_7)", "53_2_1&78_1_1&(750_1_6)", "(108_1_4)"], ["53_2_1&78_1_1&(750_1_6)", "108_1_5", "21_1_4&(190_1_1)&(228_1_5)&(228_2_4)&(273_1_3)"], ["(228_1_4)&(228_2_3)", "(349_1_1)&349_1_2", "(188_1_1)&188_1_2&(188_2_1)&188_2_2&(226_1_1)&226_1_4&(228_1_1)&(228_2_1)&(557_1_1)&557_1_2&(557_2_1)"], ["77_1_4", "70_1_2&620_1_2", "192_1_2&(192_2_4)&(761_1_6)&(800_1_4)"], ["56_1_5&95_1_4&(97_1_1)&(157_1_4)&(159_1_4)&(163_1_1)&(167_1_1)&(168_1_1)&(254_1_6)&(308_1_2)&308_1_5&(359_1_2)&(516_1_1)&(517_1_1)&(546_2_2)&(636_1_1)&636_1_9&(710_1_1)&(732_1_1)&(732_2_1)&732_2_4&(836_1_1)&(917_1_1)&(996_1_1)&(1001_1_1)", "53_2_1&78_1_1&(750_1_6)", "70_1_2&620_1_2"]]}, "10577": {"Reaction": "C[NH2+]CCOP(=O)([O-])[O-].Nc1ccn(C2OC(COP(=O)([O-])OP(=O)([O-])OP(=O)([O-])[O-])C(O)C2O)c(=O)n1.[H+]>>C[NH2+]CCOP(=O)([O-])OP(=O)([O-])OCC1OC(n2ccc(N)nc2=O)C(O)C1O.O=P([O-])([O-])OP(=O)([O-])O", "Solutions": [["Phosphate_-1_pro", "Oxonium_pro"], ["Water_pro", "43_1_4&(787_3_3)&811_1_2"], ["236_2_3&294_1_3&Arg_pro", "(787_2_3)", "Oxonium_pro"], ["(124_1_3)&(124_1_6)&(124_1_11)&(163_2_2)&216_1_2&(239_1_9)&(239_2_9)&571_1_2&765_1_2&(787_1_2)&788_1_2&(791_1_3)&846_1_1", "340_1_2&840_1_3", "Water_pro"], ["Water_pro", "533_1_1", "(246_1_1)"], ["(151_1_1)&(201_1_1)&(223_2_1)&(796_1_1)", "202_1_3&778_1_1", "Oxonium_pro"], ["222_1_4&955_1_2", "Oxonium_pro", "108_1_6&(255_1_1)&(303_1_3)&319_1_3&346_1_5&(604_1_3)&(604_1_6)&(604_1_9)&(691_1_3)&725_1_2&(867_1_2)&Tys_pro"], ["Water_pro", "577_1_1", "(163_1_2)"], ["27_2_2&35_1_2&48_1_2&58_1_2&86_1_2&(222_1_6)&282_1_3&(577_1_2)&(695_1_3)&(754_1_2)&757_1_2&770_1_2&802_1_2&802_2_3", "Water_pro", "(56_1_5)&(95_1_4)&97_1_1&157_1_4&159_1_4&163_1_1&167_1_1&168_1_1&254_1_6&308_1_2&(308_1_5)&359_1_2&516_1_1&517_1_1&546_2_2&636_1_1&(636_1_9)&710_1_1&732_1_1&732_2_1&(732_2_4)&836_1_1&917_1_1&996_1_1&1001_1_1"], ["(22_1_4)&80_1_3&(96_1_4)&(102_1_6)&106_1_8&(216_1_3)&229_1_5&236_1_3&(317_1_5)&(329_1_2)&(336_1_3)&(526_1_2)&(527_1_2)&(576_1_2)&(673_1_2)&(745_1_7)&(785_1_2)&(843_1_2)&(984_1_3)&HisN1_pro", "340_1_2&840_1_3", "Oxonium_pro"]]}, "10578": {"Reaction": "C[NH2+]CCOP(=O)([O-])OP(=O)([O-])OCC1OC(n2ccc(N)nc2=O)C(O)C1O.O=P([O-])([O-])OP(=O)([O-])O>>C[NH2+]CCOP(=O)([O-])[O-].Nc1ccn(C2OC(COP(=O)([O-])OP(=O)([O-])OP(=O)([O-])[O-])C(O)C2O)c(=O)n1.[H+]", "Solutions": [["Water_depro", "(43_1_4)&787_3_3&(811_1_2)"], ["Phosphate_-1_depro", "Oxonium_depro"], ["Oxonium_depro", "(152_1_3)", "178_1_2&198_1_2&302_1_6&534_1_2&534_2_2&534_3_2&534_4_2&535_1_2"], ["(236_2_3)&(294_1_3)&Arg_depro", "Oxonium_depro", "787_2_3"], ["Water_depro", "836_1_2", "(178_1_1)&(534_1_1)&(534_2_1)&(534_3_1)&(534_4_1)&(535_1_1)"], ["Water_depro", "246_1_1", "(533_1_1)"], ["22_1_4&(80_1_3)&96_1_4&102_1_6&(106_1_8)&216_1_3&(229_1_5)&(236_1_3)&317_1_5&329_1_2&336_1_3&526_1_2&527_1_2&576_1_2&673_1_2&745_1_7&785_1_2&843_1_2&984_1_3&HisN1_depro", "Oxonium_depro", "(340_1_2)&(840_1_3)"], ["Water_depro", "163_1_2", "(577_1_1)"], ["(222_1_4)&(955_1_2)", "Water_depro", "(566_1_2)"], ["124_1_3&124_1_6&124_1_11&163_2_2&(216_1_2)&239_1_9&239_2_9&(571_1_2)&(765_1_2)&787_1_2&(788_1_2)&791_1_3&(846_1_1)", "Water_depro", "(340_1_2)&(840_1_3)"]]}, "10585": {"Reaction": "CC(C)(COP(=O)([O-])OP(=O)([O-])OCC1OC(n2cnc3c(N)ncnc32)C(O)C1OP(=O)([O-])[O-])C(O)C(=O)NCCC(=O)NCCSC(=O)C=Cc1ccc(O)cc1.CC(C)(COP(=O)([O-])OP(=O)([O-])OCC1OC(n2cnc3c(N)ncnc32)C(O)C1OP(=O)([O-])[O-])C(O)C(=O)NCCC(=O)NCCSC(=O)CC(=O)[O-].CC(C)(COP(=O)([O-])OP(=O)([O-])OCC1OC(n2cnc3c(N)ncnc32)C(O)C1OP(=O)([O-])[O-])C(O)C(=O)NCCC(=O)NCCSC(=O)CC(=O)[O-].CC(C)(COP(=O)([O-])OP(=O)([O-])OCC1OC(n2cnc3c(N)ncnc32)C(O)C1OP(=O)([O-])[O-])C(O)C(=O)NCCC(=O)NCCSC(=O)CC(=O)[O-].Nc1ncnc2c1ncn2C1OC(COP(=O)([O-])OP(=O)([O-])OCC2O[CH:41]([N:41]3[CH:41]=[CH:41][CH2:41][C:41]([C:41]([NH2:41])=[O:41])=[CH:41]3)C(O)C2O)C(O)C1OP(=O)([O-])[O-].[H+].[H+].[H+].[H+]>>O=C(C=Cc1ccc(O)cc1)c1ccc(O)cc1O.O=C=O.O=C=O.O=C=O.Nc1ncnc2c1ncn2C1OC(COP(=O)([O-])OP(=O)([O-])OCC2O[CH:41]([n+:41]3[cH:41][cH:41][cH:41][c:41]([C:41]([NH2:41])=[O:41])[cH:41]3)C(O)C2O)C(O)C1OP(=O)([O-])[O-].CC(C)(COP(=O)([O-])OP(=O)([O-])OCC1OC(n2cnc3c(N)ncnc32)C(O)C1OP(=O)([O-])[O-])C(O)C(=O)NCCC(=O)NCCS.CC(C)(COP(=O)([O-])OP(=O)([O-])OCC1OC(n2cnc3c(N)ncnc32)C(O)C1OP(=O)([O-])[O-])C(O)C(=O)NCCC(=O)NCCS.CC(C)(COP(=O)([O-])OP(=O)([O-])OCC1OC(n2cnc3c(N)ncnc32)C(O)C1OP(=O)([O-])[O-])C(O)C(=O)NCCC(=O)NCCS.CC(C)(COP(=O)([O-])OP(=O)([O-])OCC1OC(n2cnc3c(N)ncnc32)C(O)C1OP(=O)([O-])[O-])C(O)C(=O)NCCC(=O)NCCS.[OH2:1]", "Solutions": ["infeasible"]}, "10586": {"Reaction": "O=C(C=Cc1ccc(O)cc1)c1ccc(O)cc1O.O=C=O.O=C=O.O=C=O.Nc1ncnc2c1ncn2C1OC(COP(=O)([O-])OP(=O)([O-])OCC2O[CH:41]([n+:41]3[cH:41][cH:41][cH:41][c:41]([C:41]([NH2:41])=[O:41])[cH:41]3)C(O)C2O)C(O)C1OP(=O)([O-])[O-].CC(C)(COP(=O)([O-])OP(=O)([O-])OCC1OC(n2cnc3c(N)ncnc32)C(O)C1OP(=O)([O-])[O-])C(O)C(=O)NCCC(=O)NCCS.CC(C)(COP(=O)([O-])OP(=O)([O-])OCC1OC(n2cnc3c(N)ncnc32)C(O)C1OP(=O)([O-])[O-])C(O)C(=O)NCCC(=O)NCCS.CC(C)(COP(=O)([O-])OP(=O)([O-])OCC1OC(n2cnc3c(N)ncnc32)C(O)C1OP(=O)([O-])[O-])C(O)C(=O)NCCC(=O)NCCS.CC(C)(COP(=O)([O-])OP(=O)([O-])OCC1OC(n2cnc3c(N)ncnc32)C(O)C1OP(=O)([O-])[O-])C(O)C(=O)NCCC(=O)NCCS.[OH2:1]>>CC(C)(COP(=O)([O-])OP(=O)([O-])OCC1OC(n2cnc3c(N)ncnc32)C(O)C1OP(=O)([O-])[O-])C(O)C(=O)NCCC(=O)NCCSC(=O)C=Cc1ccc(O)cc1.CC(C)(COP(=O)([O-])OP(=O)([O-])OCC1OC(n2cnc3c(N)ncnc32)C(O)C1OP(=O)([O-])[O-])C(O)C(=O)NCCC(=O)NCCSC(=O)CC(=O)[O-].CC(C)(COP(=O)([O-])OP(=O)([O-])OCC1OC(n2cnc3c(N)ncnc32)C(O)C1OP(=O)([O-])[O-])C(O)C(=O)NCCC(=O)NCCSC(=O)CC(=O)[O-].CC(C)(COP(=O)([O-])OP(=O)([O-])OCC1OC(n2cnc3c(N)ncnc32)C(O)C1OP(=O)([O-])[O-])C(O)C(=O)NCCC(=O)NCCSC(=O)CC(=O)[O-].Nc1ncnc2c1ncn2C1OC(COP(=O)([O-])OP(=O)([O-])OCC2O[CH:41]([N:41]3[CH:41]=[CH:41][CH2:41][C:41]([C:41]([NH2:41])=[O:41])=[CH:41]3)C(O)C2O)C(O)C1OP(=O)([O-])[O-].[H+].[H+].[H+].[H+]", "Solutions": ["infeasible"]}, "10589": {"Reaction": "CNC(COP(=O)([O-])OCC(C)(C)C(O)C(=O)NCCC(=O)NCCSC(C)=O)C(C)=O.CC(C(=O)[O-])C(=O)SCCNC(=O)CCNC(=O)C(O)C(C)(C)COP(=O)([O-])OP(=O)([O-])OCC1OC(n2cnc3c(N)ncnc32)C(O)C1OP(=O)([O-])[O-].CC(C(=O)[O-])C(=O)SCCNC(=O)CCNC(=O)C(O)C(C)(C)COP(=O)([O-])OP(=O)([O-])OCC1OC(n2cnc3c(N)ncnc32)C(O)C1OP(=O)([O-])[O-].CC(C(=O)[O-])C(=O)SCCNC(=O)CCNC(=O)C(O)C(C)(C)COP(=O)([O-])OP(=O)([O-])OCC1OC(n2cnc3c(N)ncnc32)C(O)C1OP(=O)([O-])[O-].CC(C(=O)[O-])C(=O)SCCNC(=O)CCNC(=O)C(O)C(C)(C)COP(=O)([O-])OP(=O)([O-])OCC1OC(n2cnc3c(N)ncnc32)C(O)C1OP(=O)([O-])[O-].Nc1ncnc2c1ncn2C1OC(COP(=O)([O-])OP(=O)([O-])OCC2O[CH:41]([N:41]3[CH:41]=[CH:41][CH2:41][C:41]([C:41]([NH2:41])=[O:41])=[CH:41]3)C(O)C2O)C(O)C1OP(=O)([O-])[O-].Nc1ncnc2c1ncn2C1OC(COP(=O)([O-])OP(=O)([O-])OCC2O[CH:41]([N:41]3[CH:41]=[CH:41][CH2:41][C:41]([C:41]([NH2:41])=[O:41])=[CH:41]3)C(O)C2O)C(O)C1OP(=O)([O-])[O-].Nc1ncnc2c1ncn2C1OC(COP(=O)([O-])OP(=O)([O-])OCC2O[CH:41]([N:41]3[CH:41]=[CH:41][CH2:41][C:41]([C:41]([NH2:41])=[O:41])=[CH:41]3)C(O)C2O)C(O)C1OP(=O)([O-])[O-].Nc1ncnc2c1ncn2C1OC(COP(=O)([O-])OP(=O)([O-])OCC2O[CH:41]([N:41]3[CH:41]=[CH:41][CH2:41][C:41]([C:41]([NH2:41])=[O:41])=[CH:41]3)C(O)C2O)C(O)C1OP(=O)([O-])[O-].Nc1ncnc2c1ncn2C1OC(COP(=O)([O-])OP(=O)([O-])OCC2O[CH:41]([N:41]3[CH:41]=[CH:41][CH2:41][C:41]([C:41]([NH2:41])=[O:41])=[CH:41]3)C(O)C2O)C(O)C1OP(=O)([O-])[O-].Nc1ncnc2c1ncn2C1OC(COP(=O)([O-])OP(=O)([O-])OCC2O[CH:41]([N:41]3[CH:41]=[CH:41][CH2:41][C:41]([C:41]([NH2:41])=[O:41])=[CH:41]3)C(O)C2O)C(O)C1OP(=O)([O-])[O-].Nc1ncnc2c1ncn2C1OC(COP(=O)([O-])OP(=O)([O-])OCC2O[CH:41]([N:41]3[CH:41]=[CH:41][CH2:41][C:41]([C:41]([NH2:41])=[O:41])=[CH:41]3)C(O)C2O)C(O)C1OP(=O)([O-])[O-].Nc1ncnc2c1ncn2C1OC(COP(=O)([O-])OP(=O)([O-])OCC2O[CH:41]([N:41]3[CH:41]=[CH:41][CH2:41][C:41]([C:41]([NH2:41])=[O:41])=[CH:41]3)C(O)C2O)C(O)C1OP(=O)([O-])[O-].[H+].[H+].[H+].[H+].[H+].[H+].[H+].[H+].[H+].[H+].[H+].[H+]>>CCC(C)CC(C)CC(C)CC(C)C(=O)SCCNC(=O)CCNC(=O)C(O)C(C)(C)COP(=O)([O-])OCC(NC)C(C)=O.O=C=O.O=C=O.O=C=O.O=C=O.Nc1ncnc2c1ncn2C1OC(COP(=O)([O-])OP(=O)([O-])OCC2O[CH:41]([n+:41]3[cH:41][cH:41][cH:41][c:41]([C:41]([NH2:41])=[O:41])[cH:41]3)C(O)C2O)C(O)C1OP(=O)([O-])[O-].Nc1ncnc2c1ncn2C1OC(COP(=O)([O-])OP(=O)([O-])OCC2O[CH:41]([n+:41]3[cH:41][cH:41][cH:41][c:41]([C:41]([NH2:41])=[O:41])[cH:41]3)C(O)C2O)C(O)C1OP(=O)([O-])[O-].Nc1ncnc2c1ncn2C1OC(COP(=O)([O-])OP(=O)([O-])OCC2O[CH:41]([n+:41]3[cH:41][cH:41][cH:41][c:41]([C:41]([NH2:41])=[O:41])[cH:41]3)C(O)C2O)C(O)C1OP(=O)([O-])[O-].Nc1ncnc2c1ncn2C1OC(COP(=O)([O-])OP(=O)([O-])OCC2O[CH:41]([n+:41]3[cH:41][cH:41][cH:41][c:41]([C:41]([NH2:41])=[O:41])[cH:41]3)C(O)C2O)C(O)C1OP(=O)([O-])[O-].Nc1ncnc2c1ncn2C1OC(COP(=O)([O-])OP(=O)([O-])OCC2O[CH:41]([n+:41]3[cH:41][cH:41][cH:41][c:41]([C:41]([NH2:41])=[O:41])[cH:41]3)C(O)C2O)C(O)C1OP(=O)([O-])[O-].Nc1ncnc2c1ncn2C1OC(COP(=O)([O-])OP(=O)([O-])OCC2O[CH:41]([n+:41]3[cH:41][cH:41][cH:41][c:41]([C:41]([NH2:41])=[O:41])[cH:41]3)C(O)C2O)C(O)C1OP(=O)([O-])[O-].Nc1ncnc2c1ncn2C1OC(COP(=O)([O-])OP(=O)([O-])OCC2O[CH:41]([n+:41]3[cH:41][cH:41][cH:41][c:41]([C:41]([NH2:41])=[O:41])[cH:41]3)C(O)C2O)C(O)C1OP(=O)([O-])[O-].Nc1ncnc2c1ncn2C1OC(COP(=O)([O-])OP(=O)([O-])OCC2O[CH:41]([n+:41]3[cH:41][cH:41][cH:41][c:41]([C:41]([NH2:41])=[O:41])[cH:41]3)C(O)C2O)C(O)C1OP(=O)([O-])[O-].CC(C)(COP(=O)([O-])OP(=O)([O-])OCC1OC(n2cnc3c(N)ncnc32)C(O)C1OP(=O)([O-])[O-])C(O)C(=O)NCCC(=O)NCCS.CC(C)(COP(=O)([O-])OP(=O)([O-])OCC1OC(n2cnc3c(N)ncnc32)C(O)C1OP(=O)([O-])[O-])C(O)C(=O)NCCC(=O)NCCS.CC(C)(COP(=O)([O-])OP(=O)([O-])OCC1OC(n2cnc3c(N)ncnc32)C(O)C1OP(=O)([O-])[O-])C(O)C(=O)NCCC(=O)NCCS.CC(C)(COP(=O)([O-])OP(=O)([O-])OCC1OC(n2cnc3c(N)ncnc32)C(O)C1OP(=O)([O-])[O-])C(O)C(=O)NCCC(=O)NCCS.[OH2:1].[OH2:1].[OH2:1].[OH2:1]", "Solutions": ["infeasible"]}, "10590": {"Reaction": "CCC(C)CC(C)CC(C)CC(C)C(=O)SCCNC(=O)CCNC(=O)C(O)C(C)(C)COP(=O)([O-])OCC(NC)C(C)=O.O=C=O.O=C=O.O=C=O.O=C=O.Nc1ncnc2c1ncn2C1OC(COP(=O)([O-])OP(=O)([O-])OCC2O[CH:41]([n+:41]3[cH:41][cH:41][cH:41][c:41]([C:41]([NH2:41])=[O:41])[cH:41]3)C(O)C2O)C(O)C1OP(=O)([O-])[O-].Nc1ncnc2c1ncn2C1OC(COP(=O)([O-])OP(=O)([O-])OCC2O[CH:41]([n+:41]3[cH:41][cH:41][cH:41][c:41]([C:41]([NH2:41])=[O:41])[cH:41]3)C(O)C2O)C(O)C1OP(=O)([O-])[O-].Nc1ncnc2c1ncn2C1OC(COP(=O)([O-])OP(=O)([O-])OCC2O[CH:41]([n+:41]3[cH:41][cH:41][cH:41][c:41]([C:41]([NH2:41])=[O:41])[cH:41]3)C(O)C2O)C(O)C1OP(=O)([O-])[O-].Nc1ncnc2c1ncn2C1OC(COP(=O)([O-])OP(=O)([O-])OCC2O[CH:41]([n+:41]3[cH:41][cH:41][cH:41][c:41]([C:41]([NH2:41])=[O:41])[cH:41]3)C(O)C2O)C(O)C1OP(=O)([O-])[O-].Nc1ncnc2c1ncn2C1OC(COP(=O)([O-])OP(=O)([O-])OCC2O[CH:41]([n+:41]3[cH:41][cH:41][cH:41][c:41]([C:41]([NH2:41])=[O:41])[cH:41]3)C(O)C2O)C(O)C1OP(=O)([O-])[O-].Nc1ncnc2c1ncn2C1OC(COP(=O)([O-])OP(=O)([O-])OCC2O[CH:41]([n+:41]3[cH:41][cH:41][cH:41][c:41]([C:41]([NH2:41])=[O:41])[cH:41]3)C(O)C2O)C(O)C1OP(=O)([O-])[O-].Nc1ncnc2c1ncn2C1OC(COP(=O)([O-])OP(=O)([O-])OCC2O[CH:41]([n+:41]3[cH:41][cH:41][cH:41][c:41]([C:41]([NH2:41])=[O:41])[cH:41]3)C(O)C2O)C(O)C1OP(=O)([O-])[O-].Nc1ncnc2c1ncn2C1OC(COP(=O)([O-])OP(=O)([O-])OCC2O[CH:41]([n+:41]3[cH:41][cH:41][cH:41][c:41]([C:41]([NH2:41])=[O:41])[cH:41]3)C(O)C2O)C(O)C1OP(=O)([O-])[O-].CC(C)(COP(=O)([O-])OP(=O)([O-])OCC1OC(n2cnc3c(N)ncnc32)C(O)C1OP(=O)([O-])[O-])C(O)C(=O)NCCC(=O)NCCS.CC(C)(COP(=O)([O-])OP(=O)([O-])OCC1OC(n2cnc3c(N)ncnc32)C(O)C1OP(=O)([O-])[O-])C(O)C(=O)NCCC(=O)NCCS.CC(C)(COP(=O)([O-])OP(=O)([O-])OCC1OC(n2cnc3c(N)ncnc32)C(O)C1OP(=O)([O-])[O-])C(O)C(=O)NCCC(=O)NCCS.CC(C)(COP(=O)([O-])OP(=O)([O-])OCC1OC(n2cnc3c(N)ncnc32)C(O)C1OP(=O)([O-])[O-])C(O)C(=O)NCCC(=O)NCCS.[OH2:1].[OH2:1].[OH2:1].[OH2:1]>>CNC(COP(=O)([O-])OCC(C)(C)C(O)C(=O)NCCC(=O)NCCSC(C)=O)C(C)=O.CC(C(=O)[O-])C(=O)SCCNC(=O)CCNC(=O)C(O)C(C)(C)COP(=O)([O-])OP(=O)([O-])OCC1OC(n2cnc3c(N)ncnc32)C(O)C1OP(=O)([O-])[O-].CC(C(=O)[O-])C(=O)SCCNC(=O)CCNC(=O)C(O)C(C)(C)COP(=O)([O-])OP(=O)([O-])OCC1OC(n2cnc3c(N)ncnc32)C(O)C1OP(=O)([O-])[O-].CC(C(=O)[O-])C(=O)SCCNC(=O)CCNC(=O)C(O)C(C)(C)COP(=O)([O-])OP(=O)([O-])OCC1OC(n2cnc3c(N)ncnc32)C(O)C1OP(=O)([O-])[O-].CC(C(=O)[O-])C(=O)SCCNC(=O)CCNC(=O)C(O)C(C)(C)COP(=O)([O-])OP(=O)([O-])OCC1OC(n2cnc3c(N)ncnc32)C(O)C1OP(=O)([O-])[O-].Nc1ncnc2c1ncn2C1OC(COP(=O)([O-])OP(=O)([O-])OCC2O[CH:41]([N:41]3[CH:41]=[CH:41][CH2:41][C:41]([C:41]([NH2:41])=[O:41])=[CH:41]3)C(O)C2O)C(O)C1OP(=O)([O-])[O-].Nc1ncnc2c1ncn2C1OC(COP(=O)([O-])OP(=O)([O-])OCC2O[CH:41]([N:41]3[CH:41]=[CH:41][CH2:41][C:41]([C:41]([NH2:41])=[O:41])=[CH:41]3)C(O)C2O)C(O)C1OP(=O)([O-])[O-].Nc1ncnc2c1ncn2C1OC(COP(=O)([O-])OP(=O)([O-])OCC2O[CH:41]([N:41]3[CH:41]=[CH:41][CH2:41][C:41]([C:41]([NH2:41])=[O:41])=[CH:41]3)C(O)C2O)C(O)C1OP(=O)([O-])[O-].Nc1ncnc2c1ncn2C1OC(COP(=O)([O-])OP(=O)([O-])OCC2O[CH:41]([N:41]3[CH:41]=[CH:41][CH2:41][C:41]([C:41]([NH2:41])=[O:41])=[CH:41]3)C(O)C2O)C(O)C1OP(=O)([O-])[O-].Nc1ncnc2c1ncn2C1OC(COP(=O)([O-])OP(=O)([O-])OCC2O[CH:41]([N:41]3[CH:41]=[CH:41][CH2:41][C:41]([C:41]([NH2:41])=[O:41])=[CH:41]3)C(O)C2O)C(O)C1OP(=O)([O-])[O-].Nc1ncnc2c1ncn2C1OC(COP(=O)([O-])OP(=O)([O-])OCC2O[CH:41]([N:41]3[CH:41]=[CH:41][CH2:41][C:41]([C:41]([NH2:41])=[O:41])=[CH:41]3)C(O)C2O)C(O)C1OP(=O)([O-])[O-].Nc1ncnc2c1ncn2C1OC(COP(=O)([O-])OP(=O)([O-])OCC2O[CH:41]([N:41]3[CH:41]=[CH:41][CH2:41][C:41]([C:41]([NH2:41])=[O:41])=[CH:41]3)C(O)C2O)C(O)C1OP(=O)([O-])[O-].Nc1ncnc2c1ncn2C1OC(COP(=O)([O-])OP(=O)([O-])OCC2O[CH:41]([N:41]3[CH:41]=[CH:41][CH2:41][C:41]([C:41]([NH2:41])=[O:41])=[CH:41]3)C(O)C2O)C(O)C1OP(=O)([O-])[O-].[H+].[H+].[H+].[H+].[H+].[H+].[H+].[H+].[H+].[H+].[H+].[H+]", "Solutions": ["infeasible"]}, "10593": {"Reaction": "Cc1cc(C)c(C2(C)Oc3c(C)c(C)c(C)c(C)c3C(=O)C2(C)C)c(C)c1.O=P([O-])([O-])OCC(O)C(O)C(O)[CH2:40][N:40]1[c:40]2[cH:40][c:40]([CH3:40])[c:40]([CH3:40])[cH:40][c:40]2[NH:40][c:40]2[c:40]1[nH:40][c:40](=[O:40])[nH:40][c:40]2=[O:40].[O:57]=[O:57]>>Cc1cc(C)c(C2(C)Oc3c(C)c(C)c(C)c(C)c3C(=O)C2(C)C)c(C)c1O.O=P([O-])([O-])OCC(O)C(O)C(O)[CH2:40][n:40]1[c:40]2[n:40][c:40](=[O:40])[n-:40][c:40](=[O:40])[c:40]-2[n:40][c:40]2[cH:40][c:40]([CH3:40])[c:40]([CH3:40])[cH:40][c:40]21.[OH2:1].[H+]", "Solutions": ["infeasible"]}, "10594": {"Reaction": "Cc1cc(C)c(C2(C)Oc3c(C)c(C)c(C)c(C)c3C(=O)C2(C)C)c(C)c1O.O=P([O-])([O-])OCC(O)C(O)C(O)[CH2:40][n:40]1[c:40]2[n:40][c:40](=[O:40])[n-:40][c:40](=[O:40])[c:40]-2[n:40][c:40]2[cH:40][c:40]([CH3:40])[c:40]([CH3:40])[cH:40][c:40]21.[OH2:1].[H+]>>Cc1cc(C)c(C2(C)Oc3c(C)c(C)c(C)c(C)c3C(=O)C2(C)C)c(C)c1.O=P([O-])([O-])OCC(O)C(O)C(O)[CH2:40][N:40]1[c:40]2[cH:40][c:40]([CH3:40])[c:40]([CH3:40])[cH:40][c:40]2[NH:40][c:40]2[c:40]1[nH:40][c:40](=[O:40])[nH:40][c:40]2=[O:40].[O:57]=[O:57]", "Solutions": ["infeasible"]}, "10597": {"Reaction": "CNC(Cc1ccc(O)cc1)C(C)=O.Nc1ncnc2c1ncn2C1OC(COP(=O)([O-])OP(=O)([O-])OP(=O)([O-])[O-])C(O)C1O>>CNC(Cc1ccc(OP(=O)([O-])[O-])cc1)C(C)=O.Nc1ncnc2c1ncn2C1OC(COP(=O)([O-])OP(=O)([O-])[O-])C(O)C1O.[H+]", "Solutions": [["Water_depro", "234_1_1", "(43_1_4)&787_3_3&(811_1_2)"], ["Oxonium_depro", "234_1_1", "Phosphate_-1_depro"], ["Oxonium_depro", "246_2_1", "246_2_2", "Phosphate_-1_depro"], ["642_1_1&823_1_1&833_1_1&844_1_1", "(3_1_4)&Phenol_depro", "Oxonium_depro", "(159_1_1)"], ["Oxonium_depro", "246_1_1", "246_1_2", "Phosphate_-1_depro"], ["642_1_1&823_1_1&833_1_1&844_1_1", "34_1_1", "Water_depro", "(159_1_1)"], ["234_1_1", "151_1_1&201_1_1&223_2_1&796_1_1", "Oxonium_depro", "(202_1_3)&(778_1_1)"], ["234_1_1", "787_2_3", "Water_depro", "239_1_6&(239_1_7)&239_2_6&(239_2_7)"], ["Water_depro", "246_2_1", "56_1_5&95_1_4&(97_1_1)&(157_1_4)&(159_1_4)&(163_1_1)&(167_1_1)&(168_1_1)&(254_1_6)&(308_1_2)&308_1_5&(359_1_2)&(516_1_1)&(517_1_1)&(546_2_2)&(636_1_1)&636_1_9&(710_1_1)&(732_1_1)&(732_2_1)&732_2_4&(836_1_1)&(917_1_1)&(996_1_1)&(1001_1_1)", "178_1_2&198_1_2&302_1_6&534_1_2&534_2_2&534_3_2&534_4_2&535_1_2"], ["246_2_1", "151_1_1&201_1_1&223_2_1&796_1_1", "Oxonium_depro", "836_1_3"]]}, "10598": {"Reaction": "CNC(Cc1ccc(OP(=O)([O-])[O-])cc1)C(C)=O.Nc1ncnc2c1ncn2C1OC(COP(=O)([O-])OP(=O)([O-])[O-])C(O)C1O.[H+]>>CNC(Cc1ccc(O)cc1)C(C)=O.Nc1ncnc2c1ncn2C1OC(COP(=O)([O-])OP(=O)([O-])OP(=O)([O-])[O-])C(O)C1O", "Solutions": [["Oxonium_pro", "Phosphate_-1_pro", "(234_1_1)"], ["Water_pro", "43_1_4&(787_3_3)&811_1_2", "(234_1_1)"], ["Oxonium_pro", "(151_1_1)&(201_1_1)&(223_2_1)&(796_1_1)", "(836_1_3)", "(246_2_1)"], ["Oxonium_pro", "Phosphate_-1_pro", "(246_2_2)", "(246_2_1)"], ["(178_1_2)&(198_1_2)&(302_1_6)&(534_1_2)&(534_2_2)&(534_3_2)&(534_4_2)&(535_1_2)", "(246_2_1)", "(56_1_5)&(95_1_4)&97_1_1&157_1_4&159_1_4&163_1_1&167_1_1&168_1_1&254_1_6&308_1_2&(308_1_5)&359_1_2&516_1_1&517_1_1&546_2_2&636_1_1&(636_1_9)&710_1_1&732_1_1&732_2_1&(732_2_4)&836_1_1&917_1_1&996_1_1&1001_1_1", "Water_pro"], ["Oxonium_pro", "(178_1_2)&(198_1_2)&(302_1_6)&(534_1_2)&(534_2_2)&(534_3_2)&(534_4_2)&(535_1_2)", "152_1_3", "(234_1_1)"], ["340_1_2&840_1_3", "(124_1_3)&(124_1_6)&(124_1_11)&(163_2_2)&216_1_2&(239_1_9)&(239_2_9)&571_1_2&765_1_2&(787_1_2)&788_1_2&(791_1_3)&846_1_1", "Water_pro", "(234_1_1)"], ["159_1_1", "(642_1_1)&(823_1_1)&(833_1_1)&(844_1_1)", "Water_pro", "(34_1_1)"], ["159_1_1", "(642_1_1)&(823_1_1)&(833_1_1)&(844_1_1)", "Oxonium_pro", "3_1_4&Phenol_pro"], ["Water_pro", "43_1_4&(787_3_3)&811_1_2", "(246_2_2)", "(246_2_1)"]]}, "10601": {"Reaction": "CCCCCC(O)C=CC1C2CC(OO2)C1CC=CCCCC(=O)[O-]>>CCCCCC(O)C=CC1C(=O)CC(O)C1CC=CCCCC(=O)[O-]", "Solutions": [["192_1_2&(192_2_4)&(761_1_6)&(800_1_4)", "192_1_1"], ["192_1_1", "(574_1_5)", "22_1_4&(80_1_3)&96_1_4&102_1_6&(106_1_8)&216_1_3&(229_1_5)&(236_1_3)&317_1_5&329_1_2&336_1_3&526_1_2&527_1_2&576_1_2&673_1_2&745_1_7&785_1_2&843_1_2&984_1_3&HisN1_depro"], ["1_1_1&(1_1_4)&(182_1_3)&(182_2_3)&190_1_4&(328_1_4)&525_1_1&680_1_2&(680_1_6)&(711_1_5)&803_1_1&(803_1_5)&967_1_1&(967_1_6)", "56_1_5&95_1_4&(97_1_1)&(157_1_4)&(159_1_4)&(163_1_1)&(167_1_1)&(168_1_1)&(254_1_6)&(308_1_2)&308_1_5&(359_1_2)&(516_1_1)&(517_1_1)&(546_2_2)&(636_1_1)&636_1_9&(710_1_1)&(732_1_1)&(732_2_1)&732_2_4&(836_1_1)&(917_1_1)&(996_1_1)&(1001_1_1)", "192_1_1"], ["192_1_1", "(122_1_8)&(122_1_9)&(140_1_13)&(715_1_4)", "(6_1_6)"], ["124_1_3&124_1_6&124_1_11&163_2_2&(216_1_2)&239_1_9&239_2_9&(571_1_2)&(765_1_2)&787_1_2&(788_1_2)&791_1_3&(846_1_1)", "6_1_4&77_1_1&(84_1_6)&(174_1_4)&(225_1_14)&594_1_1&619_1_1&(619_1_6)&746_1_1&(746_1_5)", "192_1_1"], ["(182_3_3)", "239_1_6&(239_1_7)&239_2_6&(239_2_7)", "192_1_1"], ["192_1_1", "(56_1_5)&(95_1_4)&97_1_1&157_1_4&159_1_4&163_1_1&167_1_1&168_1_1&254_1_6&308_1_2&(308_1_5)&359_1_2&516_1_1&517_1_1&546_2_2&636_1_1&(636_1_9)&710_1_1&732_1_1&732_2_1&(732_2_4)&836_1_1&917_1_1&996_1_1&1001_1_1", "6_1_4&77_1_1&(84_1_6)&(174_1_4)&(225_1_14)&594_1_1&619_1_1&(619_1_6)&746_1_1&(746_1_5)", "(93_1_4)&(93_3_4)"], ["113_1_3", "(574_1_5)", "(110_1_3)&(110_2_4)", "192_1_1"], ["(566_1_2)", "192_1_1", "(329_1_5)", "(227_1_1)&(227_1_3)"], ["192_1_1", "(22_1_4)&80_1_3&(96_1_4)&(102_1_6)&106_1_8&(216_1_3)&229_1_5&236_1_3&(317_1_5)&(329_1_2)&(336_1_3)&(526_1_2)&(527_1_2)&(576_1_2)&(673_1_2)&(745_1_7)&(785_1_2)&(843_1_2)&(984_1_3)&HisN1_pro", "(38_1_10)", "6_1_4&77_1_1&(84_1_6)&(174_1_4)&(225_1_14)&594_1_1&619_1_1&(619_1_6)&746_1_1&(746_1_5)"]]}, "10602": {"Reaction": "CCCCCC(O)C=CC1C(=O)CC(O)C1CC=CCCCC(=O)[O-]>>CCCCCC(O)C=CC1C2CC(OO2)C1CC=CCCCC(=O)[O-]", "Solutions": [["(192_1_2)&192_2_4&761_1_6&800_1_4", "(192_1_1)"], ["(192_1_1)", "122_1_8&122_1_9&140_1_13&715_1_4", "6_1_6"], ["(192_1_1)", "574_1_5", "(22_1_4)&80_1_3&(96_1_4)&(102_1_6)&106_1_8&(216_1_3)&229_1_5&236_1_3&(317_1_5)&(329_1_2)&(336_1_3)&(526_1_2)&(527_1_2)&(576_1_2)&(673_1_2)&(745_1_7)&(785_1_2)&(843_1_2)&(984_1_3)&HisN1_pro"], ["182_3_3", "(239_1_6)&239_1_7&(239_2_6)&239_2_7", "(192_1_1)"], ["(124_1_3)&(124_1_6)&(124_1_11)&(163_2_2)&216_1_2&(239_1_9)&(239_2_9)&571_1_2&765_1_2&(787_1_2)&788_1_2&(791_1_3)&846_1_1", "(6_1_4)&(77_1_1)&84_1_6&174_1_4&225_1_14&(594_1_1)&(619_1_1)&619_1_6&(746_1_1)&746_1_5", "(192_1_1)"], ["(1_1_1)&1_1_4&182_1_3&182_2_3&(190_1_4)&328_1_4&(525_1_1)&(680_1_2)&680_1_6&711_1_5&(803_1_1)&803_1_5&(967_1_1)&967_1_6", "(56_1_5)&(95_1_4)&97_1_1&157_1_4&159_1_4&163_1_1&167_1_1&168_1_1&254_1_6&308_1_2&(308_1_5)&359_1_2&516_1_1&517_1_1&546_2_2&636_1_1&(636_1_9)&710_1_1&732_1_1&732_2_1&(732_2_4)&836_1_1&917_1_1&996_1_1&1001_1_1", "(192_1_1)"], ["(292_1_6)&(355_1_5)&(355_1_10)&(355_1_15)", "77_1_6", "(192_1_1)", "(124_1_3)&(124_1_6)&(124_1_11)&(163_2_2)&216_1_2&(239_1_9)&(239_2_9)&571_1_2&765_1_2&(787_1_2)&788_1_2&(791_1_3)&846_1_1"], ["(56_1_5)&(95_1_4)&97_1_1&157_1_4&159_1_4&163_1_1&167_1_1&168_1_1&254_1_6&308_1_2&(308_1_5)&359_1_2&516_1_1&517_1_1&546_2_2&636_1_1&(636_1_9)&710_1_1&732_1_1&732_2_1&(732_2_4)&836_1_1&917_1_1&996_1_1&1001_1_1", "227_1_1&227_1_3", "(228_1_2)&(270_1_1)&270_1_2&(270_2_1)&270_2_2", "(192_1_1)"], ["(192_1_1)", "(44_1_1)&44_1_4", "(1_1_1)&1_1_4&182_1_3&182_2_3&(190_1_4)&328_1_4&(525_1_1)&(680_1_2)&680_1_6&711_1_5&(803_1_1)&803_1_5&(967_1_1)&967_1_6", "(2_1_3)"], ["(82_1_6)&82_1_13&(272_1_3)&336_1_1&629_1_1", "574_1_5", "904_1_2&alcohol_secondary_pro", "(192_1_1)"]]}, "10605": {"Reaction": "[C]C(=O)OCC(COP(=O)([O-])OCC[N+](C)(C)C)OC([C])=O.[OH2:1]>>C[N+](C)(C)CCOP(=O)([O-])[O-].[C]C(=O)OCC(CO)OC([C])=O.[H+]", "Solutions": [["27_2_1", "56_1_5&95_1_4&(97_1_1)&(157_1_4)&(159_1_4)&(163_1_1)&(167_1_1)&(168_1_1)&(254_1_6)&(308_1_2)&308_1_5&(359_1_2)&(516_1_1)&(517_1_1)&(546_2_2)&(636_1_1)&636_1_9&(710_1_1)&(732_1_1)&(732_2_1)&732_2_4&(836_1_1)&(917_1_1)&(996_1_1)&(1001_1_1)", "Water_depro"], ["955_1_1", "(108_1_6)&255_1_1&303_1_3&(319_1_3)&(346_1_5)&604_1_3&604_1_6&604_1_9&691_1_3&(725_1_2)&867_1_2", "Oxonium_depro"], ["Oxonium_depro", "41_1_1&161_1_1&164_1_2&233_1_1&233_1_2&300_1_2&564_1_2&989_1_1", "Phosphate_-1_depro"], ["Water_depro", "41_1_1&161_1_1&164_1_2&233_1_1&233_1_2&300_1_2&564_1_2&989_1_1", "(43_1_4)&787_3_3&(811_1_2)"], ["184_1_3&184_2_2&230_1_1&230_1_5&(230_1_16)&(721_1_2)&890_1_1", "Water_depro", "(352_1_1)"], ["(352_1_1)", "(8_1_6)&(50_1_3)&(50_2_3)&(111_1_8)&261_1_5&(331_1_5)&593_1_3&775_1_2&873_1_3&(890_1_3)&Lys_depro", "Oxonium_depro"], ["(566_1_2)", "Water_depro", "955_1_1"], ["27_2_1", "Oxonium_depro", "(4_1_1)&13_1_4&19_1_1&36_1_3&(49_1_7)&68_1_4&99_1_7&100_1_5&107_1_7&(116_1_1)&116_1_3&141_1_3&141_1_6&141_1_8&141_1_11&159_1_3&159_1_6&166_1_4&171_1_3&209_1_2&223_1_8&(244_1_3)&332_1_2&339_1_2&345_1_5&365_1_2&507_1_3&525_1_6&525_2_4&546_1_4&546_2_6&570_1_2&588_1_2&610_1_2&615_1_2&627_1_5&632_1_2&647_1_2&654_1_2&663_1_2&665_1_3&696_1_2&702_1_6&801_1_2&809_1_6&824_1_3&824_2_2&844_1_2&904_1_3&916_1_3&951_1_5&Asp/Glu_depro"], ["Oxonium_depro", "92_2_6&579_1_4", "27_2_1", "8_1_6&50_1_3&50_2_3&111_1_8&(261_1_5)&331_1_5&(593_1_3)&(775_1_2)&(873_1_3)&890_1_3&Lys_pro"], ["321_1_1", "321_1_2&(989_1_2)&989_1_3", "Phosphate_-1_depro", "Oxonium_depro"]]}, "10606": {"Reaction": "C[N+](C)(C)CCOP(=O)([O-])[O-].[C]C(=O)OCC(CO)OC([C])=O.[H+]>>[C]C(=O)OCC(COP(=O)([O-])OCC[N+](C)(C)C)OC([C])=O.[OH2:1]", "Solutions": [["(27_2_1)", "4_1_1&(13_1_4)&(19_1_1)&(36_1_3)&49_1_7&(68_1_4)&(99_1_7)&(100_1_5)&(107_1_7)&116_1_1&(116_1_3)&(141_1_3)&(141_1_6)&(141_1_8)&(141_1_11)&(159_1_3)&(159_1_6)&(166_1_4)&(171_1_3)&(209_1_2)&(223_1_8)&244_1_3&(332_1_2)&(339_1_2)&(345_1_5)&(365_1_2)&(507_1_3)&(525_1_6)&(525_2_4)&(546_1_4)&(546_2_6)&(570_1_2)&(588_1_2)&(610_1_2)&(615_1_2)&(627_1_5)&(632_1_2)&(647_1_2)&(654_1_2)&(663_1_2)&(665_1_3)&(696_1_2)&(702_1_6)&(801_1_2)&(809_1_6)&(824_1_3)&(824_2_2)&(844_1_2)&(904_1_3)&(916_1_3)&(951_1_5)&Asp/Glu_pro", "Oxonium_pro"], ["(27_2_1)", "Water_pro", "(56_1_5)&(95_1_4)&97_1_1&157_1_4&159_1_4&163_1_1&167_1_1&168_1_1&254_1_6&308_1_2&(308_1_5)&359_1_2&516_1_1&517_1_1&546_2_2&636_1_1&(636_1_9)&710_1_1&732_1_1&732_2_1&(732_2_4)&836_1_1&917_1_1&996_1_1&1001_1_1"], ["(955_1_1)", "Oxonium_pro", "108_1_6&(255_1_1)&(303_1_3)&319_1_3&346_1_5&(604_1_3)&(604_1_6)&(604_1_9)&(691_1_3)&725_1_2&(867_1_2)&Tys_pro"], ["Oxonium_pro", "Phosphate_-1_pro", "(41_1_1)&(161_1_1)&(164_1_2)&(233_1_1)&(233_1_2)&(300_1_2)&(564_1_2)&(989_1_1)"], ["566_1_2", "(955_1_1)", "Water_pro"], ["352_1_1", "Oxonium_pro", "8_1_6&50_1_3&50_2_3&111_1_8&(261_1_5)&331_1_5&(593_1_3)&(775_1_2)&(873_1_3)&890_1_3&Lys_pro"], ["(184_1_3)&(184_2_2)&(230_1_1)&(230_1_5)&230_1_16&721_1_2&(890_1_1)", "352_1_1", "Water_pro"], ["Water_pro", "43_1_4&(787_3_3)&811_1_2", "(41_1_1)&(161_1_1)&(164_1_2)&(233_1_1)&(233_1_2)&(300_1_2)&(564_1_2)&(989_1_1)"], ["Water_pro", "(904_1_2)", "Phosphate_-1_pro", "(163_1_2)"], ["340_1_2&840_1_3", "Oxonium_pro", "(565_1_2)", "108_1_6&(255_1_1)&(303_1_3)&319_1_3&346_1_5&(604_1_3)&(604_1_6)&(604_1_9)&(691_1_3)&725_1_2&(867_1_2)&Tys_pro"]]}, "10609": {"Reaction": "O=C([O-])C=Cc1ccccc1.O=P([O-])([O-])OCC(O)C(O)C(O)[CH2:40][N:40]1[c:40]2[cH:40][c:40]([CH3:40])[c:40]([CH3:40])[cH:40][c:40]2[NH:40][c:40]2[c:40]1[nH:40][c:40](=[O:40])[nH:40][c:40]2=[O:40].[O:57]=[O:57]>>O=C([O-])C=Cc1ccc(O)cc1.O=P([O-])([O-])OCC(O)C(O)C(O)[CH2:40][n:40]1[c:40]2[n:40][c:40](=[O:40])[n-:40][c:40](=[O:40])[c:40]-2[n:40][c:40]2[cH:40][c:40]([CH3:40])[c:40]([CH3:40])[cH:40][c:40]21.[OH2:1].[H+]", "Solutions": ["infeasible"]}, "10610": {"Reaction": "O=C([O-])C=Cc1ccc(O)cc1.O=P([O-])([O-])OCC(O)C(O)C(O)[CH2:40][n:40]1[c:40]2[n:40][c:40](=[O:40])[n-:40][c:40](=[O:40])[c:40]-2[n:40][c:40]2[cH:40][c:40]([CH3:40])[c:40]([CH3:40])[cH:40][c:40]21.[OH2:1].[H+]>>O=C([O-])C=Cc1ccccc1.O=P([O-])([O-])OCC(O)C(O)C(O)[CH2:40][N:40]1[c:40]2[cH:40][c:40]([CH3:40])[c:40]([CH3:40])[cH:40][c:40]2[NH:40][c:40]2[c:40]1[nH:40][c:40](=[O:40])[nH:40][c:40]2=[O:40].[O:57]=[O:57]", "Solutions": ["infeasible"]}, "10613": {"Reaction": "CNC(CC(=O)NC1OC(CO)C(OC2OC(CO)C(OC3OC(COC4OC(CO)C(O)C(O)C4OC4OC(CO)C(O)C(O)C4NC(C)=O)C(O)C(OC4OC(CO)C(O)C(O)C4OC4OC(CO)C(O)C(O)C4NC(C)=O)C3O)C(O)C2NC(C)=O)C(O)C1NC(C)=O)C(C)=O.O=c1ccn(C2OC(COP(=O)([O-])OP(=O)([O-])OC3OCC(O)C(O)C3O)C(O)C2O)c(=O)[nH]1>>CNC(CC(=O)NC1OC(CO)C(OC2OC(CO)C(OC3OC(COC4OC(CO)C(O)C(O)C4OC4OC(CO)C(O)C(O)C4NC(C)=O)C(O)C(OC4OC(CO)C(O)C(O)C4OC4OC(CO)C(O)C(O)C4NC(C)=O)C3OC3OCC(O)C(O)C3O)C(O)C2NC(C)=O)C(O)C1NC(C)=O)C(C)=O.O=c1ccn(C2OC(COP(=O)([O-])OP(=O)([O-])[O-])C(O)C2O)c(=O)[nH]1.[H+]", "Solutions": [["Oxonium_depro", "540_1_2", "(286_1_10)&978_1_1&Amine_secondary_depro"], ["22_1_4&(80_1_3)&96_1_4&102_1_6&(106_1_8)&216_1_3&(229_1_5)&(236_1_3)&317_1_5&329_1_2&336_1_3&526_1_2&527_1_2&576_1_2&673_1_2&745_1_7&785_1_2&843_1_2&984_1_3&HisN1_depro", "Oxonium_depro", "340_1_1"], ["Water_depro", "197_1_2&568_1_1", "(43_1_4)&787_3_3&(811_1_2)"], ["339_1_1&570_1_1&(649_1_1)&770_1_1&801_1_1&970_1_1", "56_1_5&95_1_4&(97_1_1)&(157_1_4)&(159_1_4)&(163_1_1)&(167_1_1)&(168_1_1)&(254_1_6)&(308_1_2)&308_1_5&(359_1_2)&(516_1_1)&(517_1_1)&(546_2_2)&(636_1_1)&636_1_9&(710_1_1)&(732_1_1)&(732_2_1)&732_2_4&(836_1_1)&(917_1_1)&(996_1_1)&(1001_1_1)", "Water_depro"], ["124_1_3&124_1_6&124_1_11&163_2_2&(216_1_2)&239_1_9&239_2_9&(571_1_2)&(765_1_2)&787_1_2&(788_1_2)&791_1_3&(846_1_1)", "Water_depro", "340_1_1"], ["Oxonium_depro", "197_1_2&568_1_1", "Phosphate_-1_depro"], ["339_1_1&570_1_1&(649_1_1)&770_1_1&801_1_1&970_1_1", "Oxonium_depro", "(4_1_1)&13_1_4&19_1_1&36_1_3&(49_1_7)&68_1_4&99_1_7&100_1_5&107_1_7&(116_1_1)&116_1_3&141_1_3&141_1_6&141_1_8&141_1_11&159_1_3&159_1_6&166_1_4&171_1_3&209_1_2&223_1_8&(244_1_3)&332_1_2&339_1_2&345_1_5&365_1_2&507_1_3&525_1_6&525_2_4&546_1_4&546_2_6&570_1_2&588_1_2&610_1_2&615_1_2&627_1_5&632_1_2&647_1_2&654_1_2&663_1_2&665_1_3&696_1_2&702_1_6&801_1_2&809_1_6&824_1_3&824_2_2&844_1_2&904_1_3&916_1_3&951_1_5&Asp/Glu_depro"], ["113_1_3", "Oxonium_depro", "(110_1_3)&(110_2_4)", "340_1_1"], ["622_1_1&(695_1_2)&(787_2_2)&(787_3_2)&802_2_1", "(4_1_1)&13_1_4&19_1_1&36_1_3&(49_1_7)&68_1_4&99_1_7&100_1_5&107_1_7&(116_1_1)&116_1_3&141_1_3&141_1_6&141_1_8&141_1_11&159_1_3&159_1_6&166_1_4&171_1_3&209_1_2&223_1_8&(244_1_3)&332_1_2&339_1_2&345_1_5&365_1_2&507_1_3&525_1_6&525_2_4&546_1_4&546_2_6&570_1_2&588_1_2&610_1_2&615_1_2&627_1_5&632_1_2&647_1_2&654_1_2&663_1_2&665_1_3&696_1_2&702_1_6&801_1_2&809_1_6&824_1_3&824_2_2&844_1_2&904_1_3&916_1_3&951_1_5&Asp/Glu_depro", "Oxonium_depro", "(690_1_1)"], ["(4_1_1)&13_1_4&19_1_1&36_1_3&(49_1_7)&68_1_4&99_1_7&100_1_5&107_1_7&(116_1_1)&116_1_3&141_1_3&141_1_6&141_1_8&141_1_11&159_1_3&159_1_6&166_1_4&171_1_3&209_1_2&223_1_8&(244_1_3)&332_1_2&339_1_2&345_1_5&365_1_2&507_1_3&525_1_6&525_2_4&546_1_4&546_2_6&570_1_2&588_1_2&610_1_2&615_1_2&627_1_5&632_1_2&647_1_2&654_1_2&663_1_2&665_1_3&696_1_2&702_1_6&801_1_2&809_1_6&824_1_3&824_2_2&844_1_2&904_1_3&916_1_3&951_1_5&Asp/Glu_depro", "(244_1_2)&368_2_1&(368_2_6)&368_3_1&(368_3_7)&(368_4_3)&873_1_1", "Oxonium_depro", "(203_2_1)&(764_1_1)&(774_2_1)&(819_1_1)"]]}, "10614": {"Reaction": "CNC(CC(=O)NC1OC(CO)C(OC2OC(CO)C(OC3OC(COC4OC(CO)C(O)C(O)C4OC4OC(CO)C(O)C(O)C4NC(C)=O)C(O)C(OC4OC(CO)C(O)C(O)C4OC4OC(CO)C(O)C(O)C4NC(C)=O)C3OC3OCC(O)C(O)C3O)C(O)C2NC(C)=O)C(O)C1NC(C)=O)C(C)=O.O=c1ccn(C2OC(COP(=O)([O-])OP(=O)([O-])[O-])C(O)C2O)c(=O)[nH]1.[H+]>>CNC(CC(=O)NC1OC(CO)C(OC2OC(CO)C(OC3OC(COC4OC(CO)C(O)C(O)C4OC4OC(CO)C(O)C(O)C4NC(C)=O)C(O)C(OC4OC(CO)C(O)C(O)C4OC4OC(CO)C(O)C(O)C4NC(C)=O)C3O)C(O)C2NC(C)=O)C(O)C1NC(C)=O)C(C)=O.O=c1ccn(C2OC(COP(=O)([O-])OP(=O)([O-])OC3OCC(O)C(O)C3O)C(O)C2O)c(=O)[nH]1", "Solutions": [["Oxonium_pro", "Phosphate_-1_pro", "(197_1_2)&(568_1_1)"], ["Oxonium_pro", "286_1_10&(978_1_1)&Amine_secondary_pro", "(540_1_2)"], ["(22_1_4)&80_1_3&(96_1_4)&(102_1_6)&106_1_8&(216_1_3)&229_1_5&236_1_3&(317_1_5)&(329_1_2)&(336_1_3)&(526_1_2)&(527_1_2)&(576_1_2)&(673_1_2)&(745_1_7)&(785_1_2)&(843_1_2)&(984_1_3)&HisN1_pro", "(340_1_1)", "Oxonium_pro"], ["Water_pro", "43_1_4&(787_3_3)&811_1_2", "(197_1_2)&(568_1_1)"], ["(124_1_3)&(124_1_6)&(124_1_11)&(163_2_2)&216_1_2&(239_1_9)&(239_2_9)&571_1_2&765_1_2&(787_1_2)&788_1_2&(791_1_3)&846_1_1", "(340_1_1)", "Water_pro"], ["(339_1_1)&(570_1_1)&649_1_1&(770_1_1)&(801_1_1)&(970_1_1)", "Water_pro", "(56_1_5)&(95_1_4)&97_1_1&157_1_4&159_1_4&163_1_1&167_1_1&168_1_1&254_1_6&308_1_2&(308_1_5)&359_1_2&516_1_1&517_1_1&546_2_2&636_1_1&(636_1_9)&710_1_1&732_1_1&732_2_1&(732_2_4)&836_1_1&917_1_1&996_1_1&1001_1_1"], ["(339_1_1)&(570_1_1)&649_1_1&(770_1_1)&(801_1_1)&(970_1_1)", "4_1_1&(13_1_4)&(19_1_1)&(36_1_3)&49_1_7&(68_1_4)&(99_1_7)&(100_1_5)&(107_1_7)&116_1_1&(116_1_3)&(141_1_3)&(141_1_6)&(141_1_8)&(141_1_11)&(159_1_3)&(159_1_6)&(166_1_4)&(171_1_3)&(209_1_2)&(223_1_8)&244_1_3&(332_1_2)&(339_1_2)&(345_1_5)&(365_1_2)&(507_1_3)&(525_1_6)&(525_2_4)&(546_1_4)&(546_2_6)&(570_1_2)&(588_1_2)&(610_1_2)&(615_1_2)&(627_1_5)&(632_1_2)&(647_1_2)&(654_1_2)&(663_1_2)&(665_1_3)&(696_1_2)&(702_1_6)&(801_1_2)&(809_1_6)&(824_1_3)&(824_2_2)&(844_1_2)&(904_1_3)&(916_1_3)&(951_1_5)&Asp/Glu_pro", "Oxonium_pro"], ["533_1_1", "Water_pro", "(246_1_1)", "(197_1_2)&(568_1_1)"], ["Oxonium_pro", "4_1_1&(13_1_4)&(19_1_1)&(36_1_3)&49_1_7&(68_1_4)&(99_1_7)&(100_1_5)&(107_1_7)&116_1_1&(116_1_3)&(141_1_3)&(141_1_6)&(141_1_8)&(141_1_11)&(159_1_3)&(159_1_6)&(166_1_4)&(171_1_3)&(209_1_2)&(223_1_8)&244_1_3&(332_1_2)&(339_1_2)&(345_1_5)&(365_1_2)&(507_1_3)&(525_1_6)&(525_2_4)&(546_1_4)&(546_2_6)&(570_1_2)&(588_1_2)&(610_1_2)&(615_1_2)&(627_1_5)&(632_1_2)&(647_1_2)&(654_1_2)&(663_1_2)&(665_1_3)&(696_1_2)&(702_1_6)&(801_1_2)&(809_1_6)&(824_1_3)&(824_2_2)&(844_1_2)&(904_1_3)&(916_1_3)&(951_1_5)&Asp/Glu_pro", "690_1_1", "(622_1_1)&695_1_2&787_2_2&787_3_2&(802_2_1)"], ["203_2_1&764_1_1&774_2_1&819_1_1", "244_1_2&(368_2_1)&368_2_6&(368_3_1)&368_3_7&368_4_3&(873_1_1)", "Oxonium_pro", "4_1_1&(13_1_4)&(19_1_1)&(36_1_3)&49_1_7&(68_1_4)&(99_1_7)&(100_1_5)&(107_1_7)&116_1_1&(116_1_3)&(141_1_3)&(141_1_6)&(141_1_8)&(141_1_11)&(159_1_3)&(159_1_6)&(166_1_4)&(171_1_3)&(209_1_2)&(223_1_8)&244_1_3&(332_1_2)&(339_1_2)&(345_1_5)&(365_1_2)&(507_1_3)&(525_1_6)&(525_2_4)&(546_1_4)&(546_2_6)&(570_1_2)&(588_1_2)&(610_1_2)&(615_1_2)&(627_1_5)&(632_1_2)&(647_1_2)&(654_1_2)&(663_1_2)&(665_1_3)&(696_1_2)&(702_1_6)&(801_1_2)&(809_1_6)&(824_1_3)&(824_2_2)&(844_1_2)&(904_1_3)&(916_1_3)&(951_1_5)&Asp/Glu_pro"]]}, "10617": {"Reaction": "Oc1cc(O)c2c(c1)OC(c1ccc(O)c(O)c1)C(O)C2.Nc1ncnc2c1ncn2C1OC(COP(=O)([O-])OP(=O)([O-])OCC2O[CH:41]([n+:41]3[cH:41][cH:41][cH:41][c:41]([C:41]([NH2:41])=[O:41])[cH:41]3)C(O)C2O)C(O)C1OP(=O)([O-])[O-].[OH2:1]>>Oc1cc(O)c2c(c1)OC(c1ccc(O)c(O)c1)C(O)C2O.Nc1ncnc2c1ncn2C1OC(COP(=O)([O-])OP(=O)([O-])OCC2O[CH:41]([N:41]3[CH:41]=[CH:41][CH2:41][C:41]([C:41]([NH2:41])=[O:41])=[CH:41]3)C(O)C2O)C(O)C1OP(=O)([O-])[O-].[H+]", "Solutions": ["took too long"]}, "10618": {"Reaction": "Oc1cc(O)c2c(c1)OC(c1ccc(O)c(O)c1)C(O)C2O.Nc1ncnc2c1ncn2C1OC(COP(=O)([O-])OP(=O)([O-])OCC2O[CH:41]([N:41]3[CH:41]=[CH:41][CH2:41][C:41]([C:41]([NH2:41])=[O:41])=[CH:41]3)C(O)C2O)C(O)C1OP(=O)([O-])[O-].[H+]>>Oc1cc(O)c2c(c1)OC(c1ccc(O)c(O)c1)C(O)C2.Nc1ncnc2c1ncn2C1OC(COP(=O)([O-])OP(=O)([O-])OCC2O[CH:41]([n+:41]3[cH:41][cH:41][cH:41][c:41]([C:41]([NH2:41])=[O:41])[cH:41]3)C(O)C2O)C(O)C1OP(=O)([O-])[O-].[OH2:1]", "Solutions": ["took too long"]}, "10621": {"Reaction": "O=CC=Cc1ccccc1.Nc1ncnc2c1ncn2C1OC(COP(=O)([O-])OP(=O)([O-])OCC2O[CH:41]([n+:41]3[cH:41][cH:41][cH:41][c:41]([C:41]([NH2:41])=[O:41])[cH:41]3)C(O)C2O)C(O)C1OP(=O)([O-])[O-].CC(C)(COP(=O)([O-])OP(=O)([O-])OCC1OC(n2cnc3c(N)ncnc32)C(O)C1OP(=O)([O-])[O-])C(O)C(=O)NCCC(=O)NCCS>>CC(C)(COP(=O)([O-])OP(=O)([O-])OCC1OC(n2cnc3c(N)ncnc32)C(O)C1OP(=O)([O-])[O-])C(O)C(=O)NCCC(=O)NCCSC(=O)C=Cc1ccccc1.Nc1ncnc2c1ncn2C1OC(COP(=O)([O-])OP(=O)([O-])OCC2O[CH:41]([N:41]3[CH:41]=[CH:41][CH2:41][C:41]([C:41]([NH2:41])=[O:41])=[CH:41]3)C(O)C2O)C(O)C1OP(=O)([O-])[O-].[H+]", "Solutions": [["(93_1_2)", "22_1_4&(80_1_3)&96_1_4&102_1_6&(106_1_8)&216_1_3&(229_1_5)&(236_1_3)&317_1_5&329_1_2&336_1_3&526_1_2&527_1_2&576_1_2&673_1_2&745_1_7&785_1_2&843_1_2&984_1_3&HisN1_depro", "(93_1_1)", "Oxonium_depro"], ["(93_1_2)", "124_1_3&124_1_6&124_1_11&163_2_2&(216_1_2)&239_1_9&239_2_9&(571_1_2)&(765_1_2)&787_1_2&(788_1_2)&791_1_3&(846_1_1)", "(93_1_1)", "Water_depro"], ["(93_2_2)&(93_3_2)", "124_1_3&124_1_6&124_1_11&163_2_2&(216_1_2)&239_1_9&239_2_9&(571_1_2)&(765_1_2)&787_1_2&(788_1_2)&791_1_3&(846_1_1)", "(93_2_1)&(93_3_1)", "Water_depro"], ["(93_2_2)&(93_3_2)", "22_1_4&(80_1_3)&96_1_4&102_1_6&(106_1_8)&216_1_3&(229_1_5)&(236_1_3)&317_1_5&329_1_2&336_1_3&526_1_2&527_1_2&576_1_2&673_1_2&745_1_7&785_1_2&843_1_2&984_1_3&HisN1_depro", "(93_2_1)&(93_3_1)", "Oxonium_depro"], ["113_1_3", "Oxonium_depro", "(110_1_3)&(110_2_4)", "(93_1_2)", "(93_1_1)"], ["(93_1_2)", "192_1_2&(192_2_4)&(761_1_6)&(800_1_4)", "(93_1_1)", "Oxonium_depro", "574_1_5"], ["(93_1_2)", "(215_1_6)", "(106_1_1)&106_1_7&(215_1_1)&(221_1_1)&221_1_6&(274_1_1)&(275_1_1)&(280_1_1)&(333_1_1)&(367_1_1)", "(93_1_1)", "Oxonium_depro"], ["(93_1_2)", "329_1_6&366_1_3&(565_1_1)&652_1_2&(745_1_1)&847_1_4&973_1_8", "(108_1_6)&255_1_1&303_1_3&(319_1_3)&(346_1_5)&604_1_3&604_1_6&604_1_9&691_1_3&(725_1_2)&867_1_2", "(93_1_1)", "Oxonium_depro"], ["(93_1_2)", "4_1_1&(13_1_4)&(19_1_1)&(36_1_3)&49_1_7&(68_1_4)&(99_1_7)&(100_1_5)&(107_1_7)&116_1_1&(116_1_3)&(141_1_3)&(141_1_6)&(141_1_8)&(141_1_11)&(159_1_3)&(159_1_6)&(166_1_4)&(171_1_3)&(209_1_2)&(223_1_8)&244_1_3&(332_1_2)&(339_1_2)&(345_1_5)&(365_1_2)&(507_1_3)&(525_1_6)&(525_2_4)&(546_1_4)&(546_2_6)&(570_1_2)&(588_1_2)&(610_1_2)&(615_1_2)&(627_1_5)&(632_1_2)&(647_1_2)&(654_1_2)&(663_1_2)&(665_1_3)&(696_1_2)&(702_1_6)&(801_1_2)&(809_1_6)&(824_1_3)&(824_2_2)&(844_1_2)&(904_1_3)&(916_1_3)&(951_1_5)&Asp/Glu_pro", "(93_1_1)", "Oxonium_depro", "741_1_4"], ["(93_1_2)", "31_2_1&(31_2_10)&122_1_5&126_1_3&761_1_1", "(93_1_1)", "(6_1_4)&(77_1_1)&84_1_6&174_1_4&225_1_14&(594_1_1)&(619_1_1)&619_1_6&(746_1_1)&746_1_5", "Oxonium_depro"]]}, "10622": {"Reaction": "CC(C)(COP(=O)([O-])OP(=O)([O-])OCC1OC(n2cnc3c(N)ncnc32)C(O)C1OP(=O)([O-])[O-])C(O)C(=O)NCCC(=O)NCCSC(=O)C=Cc1ccccc1.Nc1ncnc2c1ncn2C1OC(COP(=O)([O-])OP(=O)([O-])OCC2O[CH:41]([N:41]3[CH:41]=[CH:41][CH2:41][C:41]([C:41]([NH2:41])=[O:41])=[CH:41]3)C(O)C2O)C(O)C1OP(=O)([O-])[O-].[H+]>>O=CC=Cc1ccccc1.Nc1ncnc2c1ncn2C1OC(COP(=O)([O-])OP(=O)([O-])OCC2O[CH:41]([n+:41]3[cH:41][cH:41][cH:41][c:41]([C:41]([NH2:41])=[O:41])[cH:41]3)C(O)C2O)C(O)C1OP(=O)([O-])[O-].CC(C)(COP(=O)([O-])OP(=O)([O-])OCC1OC(n2cnc3c(N)ncnc32)C(O)C1OP(=O)([O-])[O-])C(O)C(=O)NCCC(=O)NCCS", "Solutions": [["93_1_1", "(22_1_4)&80_1_3&(96_1_4)&(102_1_6)&106_1_8&(216_1_3)&229_1_5&236_1_3&(317_1_5)&(329_1_2)&(336_1_3)&(526_1_2)&(527_1_2)&(576_1_2)&(673_1_2)&(745_1_7)&(785_1_2)&(843_1_2)&(984_1_3)&HisN1_pro", "93_1_2", "Oxonium_pro"], ["93_1_1", "(124_1_3)&(124_1_6)&(124_1_11)&(163_2_2)&216_1_2&(239_1_9)&(239_2_9)&571_1_2&765_1_2&(787_1_2)&788_1_2&(791_1_3)&846_1_1", "93_1_2", "Water_pro"], ["93_2_1&93_3_1", "(22_1_4)&80_1_3&(96_1_4)&(102_1_6)&106_1_8&(216_1_3)&229_1_5&236_1_3&(317_1_5)&(329_1_2)&(336_1_3)&(526_1_2)&(527_1_2)&(576_1_2)&(673_1_2)&(745_1_7)&(785_1_2)&(843_1_2)&(984_1_3)&HisN1_pro", "93_2_2&93_3_2", "Oxonium_pro"], ["93_2_1&93_3_1", "(124_1_3)&(124_1_6)&(124_1_11)&(163_2_2)&216_1_2&(239_1_9)&(239_2_9)&571_1_2&765_1_2&(787_1_2)&788_1_2&(791_1_3)&846_1_1", "93_2_2&93_3_2", "Water_pro"], ["38_1_10", "93_2_1&93_3_1", "Water_pro", "22_1_4&(80_1_3)&96_1_4&102_1_6&(106_1_8)&216_1_3&(229_1_5)&(236_1_3)&317_1_5&329_1_2&336_1_3&526_1_2&527_1_2&576_1_2&673_1_2&745_1_7&785_1_2&843_1_2&984_1_3&HisN1_depro", "93_2_2&93_3_2"], ["5_1_1&94_1_1&169_1_1&973_1_5", "93_1_1", "Oxonium_pro", "353_1_4&Ser_pro", "93_1_2"], ["693_1_1&(693_1_4)&(794_1_2)&(838_1_2)", "791_1_2&837_1_2", "93_1_1", "Water_pro", "93_1_2"], ["202_1_3&778_1_1", "93_1_1", "93_1_2", "(788_1_1)", "Water_pro"], ["525_1_2", "(92_1_3)&(92_2_3)&(100_1_2)&(619_1_3)&(711_1_2)&(803_1_3)&804_1_2", "(92_1_2)&(92_2_2)&(100_1_1)&(619_1_2)&(711_1_1)&(803_1_2)&804_1_3", "Water_pro", "277_1_15&627_1_3"], ["(280_1_7)", "93_1_1", "Oxonium_pro", "274_1_12&298_1_6&333_1_7", "93_1_2"]]}, "10633": {"Reaction": "O=C([O-])C(O)C(O)C(O)C(O)CO.Nc1ncnc2c1ncn2C1OC(COP(=O)([O-])OP(=O)([O-])OCC2O[CH:41]([n+:41]3[cH:41][cH:41][cH:41][c:41]([C:41]([NH2:41])=[O:41])[cH:41]3)C(O)C2O)C(O)C1O>>O=CC(O)C(O)C(O)C(O)C(=O)[O-].Nc1ncnc2c1ncn2C1OC(COP(=O)([O-])OP(=O)([O-])OCC2O[CH:41]([N:41]3[CH:41]=[CH:41][CH2:41][C:41]([C:41]([NH2:41])=[O:41])=[CH:41]3)C(O)C2O)C(O)C1O.[H+]", "Solutions": [["Oxonium_depro", "312_1_1", "(308_1_3)"], ["Oxonium_depro", "(8_1_6)&(50_1_3)&(50_2_3)&(111_1_8)&261_1_5&(331_1_5)&593_1_3&775_1_2&873_1_3&(890_1_3)&Lys_depro", "92_2_1&(93_2_3)"], ["256_1_1", "87_2_6&(159_1_2)&159_1_5", "Oxonium_depro"], ["124_1_3&124_1_6&124_1_11&163_2_2&(216_1_2)&239_1_9&239_2_9&(571_1_2)&(765_1_2)&787_1_2&(788_1_2)&791_1_3&(846_1_1)", "Water_depro", "741_1_1"], ["255_1_2&(725_1_1)", "(108_1_6)&255_1_1&303_1_3&(319_1_3)&(346_1_5)&604_1_3&604_1_6&604_1_9&691_1_3&(725_1_2)&867_1_2", "Oxonium_depro"], ["22_1_4&(80_1_3)&96_1_4&102_1_6&(106_1_8)&216_1_3&(229_1_5)&(236_1_3)&317_1_5&329_1_2&336_1_3&526_1_2&527_1_2&576_1_2&673_1_2&745_1_7&785_1_2&843_1_2&984_1_3&HisN1_depro", "Oxonium_depro", "741_1_1"], ["(4_1_1)&13_1_4&19_1_1&36_1_3&(49_1_7)&68_1_4&99_1_7&100_1_5&107_1_7&(116_1_1)&116_1_3&141_1_3&141_1_6&141_1_8&141_1_11&159_1_3&159_1_6&166_1_4&171_1_3&209_1_2&223_1_8&(244_1_3)&332_1_2&339_1_2&345_1_5&365_1_2&507_1_3&525_1_6&525_2_4&546_1_4&546_2_6&570_1_2&588_1_2&610_1_2&615_1_2&627_1_5&632_1_2&647_1_2&654_1_2&663_1_2&665_1_3&696_1_2&702_1_6&801_1_2&809_1_6&824_1_3&824_2_2&844_1_2&904_1_3&916_1_3&951_1_5&Asp/Glu_depro", "92_1_1&(93_1_3)&(93_3_3)", "Oxonium_depro"], ["Water_depro", "92_1_1&(93_1_3)&(93_3_3)", "56_1_5&95_1_4&(97_1_1)&(157_1_4)&(159_1_4)&(163_1_1)&(167_1_1)&(168_1_1)&(254_1_6)&(308_1_2)&308_1_5&(359_1_2)&(516_1_1)&(517_1_1)&(546_2_2)&(636_1_1)&636_1_9&(710_1_1)&(732_1_1)&(732_2_1)&732_2_4&(836_1_1)&(917_1_1)&(996_1_1)&(1001_1_1)"], ["255_1_2&(725_1_1)", "Water_depro", "(566_1_2)"], ["184_1_3&184_2_2&230_1_1&230_1_5&(230_1_16)&(721_1_2)&890_1_1", "92_2_1&(93_2_3)", "Water_depro"]]}, "10634": {"Reaction": "O=CC(O)C(O)C(O)C(O)C(=O)[O-].Nc1ncnc2c1ncn2C1OC(COP(=O)([O-])OP(=O)([O-])OCC2O[CH:41]([N:41]3[CH:41]=[CH:41][CH2:41][C:41]([C:41]([NH2:41])=[O:41])=[CH:41]3)C(O)C2O)C(O)C1O.[H+]>>O=C([O-])C(O)C(O)C(O)C(O)CO.Nc1ncnc2c1ncn2C1OC(COP(=O)([O-])OP(=O)([O-])OCC2O[CH:41]([n+:41]3[cH:41][cH:41][cH:41][c:41]([C:41]([NH2:41])=[O:41])[cH:41]3)C(O)C2O)C(O)C1O", "Solutions": [["Oxonium_pro", "308_1_3", "(312_1_1)"], ["(22_1_4)&80_1_3&(96_1_4)&(102_1_6)&106_1_8&(216_1_3)&229_1_5&236_1_3&(317_1_5)&(329_1_2)&(336_1_3)&(526_1_2)&(527_1_2)&(576_1_2)&(673_1_2)&(745_1_7)&(785_1_2)&(843_1_2)&(984_1_3)&HisN1_pro", "(741_1_1)", "Oxonium_pro"], ["Oxonium_pro", "(92_2_1)&93_2_3", "8_1_6&50_1_3&50_2_3&111_1_8&(261_1_5)&331_1_5&(593_1_3)&(775_1_2)&(873_1_3)&890_1_3&Lys_pro"], ["(124_1_3)&(124_1_6)&(124_1_11)&(163_2_2)&216_1_2&(239_1_9)&(239_2_9)&571_1_2&765_1_2&(787_1_2)&788_1_2&(791_1_3)&846_1_1", "(741_1_1)", "Water_pro"], ["(184_1_3)&(184_2_2)&(230_1_1)&(230_1_5)&230_1_16&721_1_2&(890_1_1)", "Water_pro", "(92_2_1)&93_2_3"], ["(256_1_1)", "Oxonium_pro", "(87_2_6)&159_1_2&(159_1_5)"], ["Water_pro", "308_1_3", "890_1_2"], ["(255_1_2)&725_1_1", "Oxonium_pro", "108_1_6&(255_1_1)&(303_1_3)&319_1_3&346_1_5&(604_1_3)&(604_1_6)&(604_1_9)&(691_1_3)&725_1_2&(867_1_2)&Tys_pro"], ["4_1_1&(13_1_4)&(19_1_1)&(36_1_3)&49_1_7&(68_1_4)&(99_1_7)&(100_1_5)&(107_1_7)&116_1_1&(116_1_3)&(141_1_3)&(141_1_6)&(141_1_8)&(141_1_11)&(159_1_3)&(159_1_6)&(166_1_4)&(171_1_3)&(209_1_2)&(223_1_8)&244_1_3&(332_1_2)&(339_1_2)&(345_1_5)&(365_1_2)&(507_1_3)&(525_1_6)&(525_2_4)&(546_1_4)&(546_2_6)&(570_1_2)&(588_1_2)&(610_1_2)&(615_1_2)&(627_1_5)&(632_1_2)&(647_1_2)&(654_1_2)&(663_1_2)&(665_1_3)&(696_1_2)&(702_1_6)&(801_1_2)&(809_1_6)&(824_1_3)&(824_2_2)&(844_1_2)&(904_1_3)&(916_1_3)&(951_1_5)&Asp/Glu_pro", "Oxonium_pro", "(92_1_1)&93_1_3&93_3_3"], ["Water_pro", "(56_1_5)&(95_1_4)&97_1_1&157_1_4&159_1_4&163_1_1&167_1_1&168_1_1&254_1_6&308_1_2&(308_1_5)&359_1_2&516_1_1&517_1_1&546_2_2&636_1_1&(636_1_9)&710_1_1&732_1_1&732_2_1&(732_2_4)&836_1_1&917_1_1&996_1_1&1001_1_1", "(92_1_1)&93_1_3&93_3_3"]]}, "10637": {"Reaction": "O=C([O-])C(O)C(O)C(O)C(O)CO.Nc1ncnc2c1ncn2C1OC(COP(=O)([O-])OP(=O)([O-])OCC2O[CH:41]([n+:41]3[cH:41][cH:41][cH:41][c:41]([C:41]([NH2:41])=[O:41])[cH:41]3)C(O)C2O)C(O)C1OP(=O)([O-])[O-]>>O=CC(O)C(O)C(O)C(O)C(=O)[O-].Nc1ncnc2c1ncn2C1OC(COP(=O)([O-])OP(=O)([O-])OCC2O[CH:41]([N:41]3[CH:41]=[CH:41][CH2:41][C:41]([C:41]([NH2:41])=[O:41])=[CH:41]3)C(O)C2O)C(O)C1OP(=O)([O-])[O-].[H+]", "Solutions": [["Oxonium_depro", "312_1_1", "(308_1_3)"], ["Oxonium_depro", "(8_1_6)&(50_1_3)&(50_2_3)&(111_1_8)&261_1_5&(331_1_5)&593_1_3&775_1_2&873_1_3&(890_1_3)&Lys_depro", "92_2_1&(93_2_3)"], ["256_1_1", "87_2_6&(159_1_2)&159_1_5", "Oxonium_depro"], ["124_1_3&124_1_6&124_1_11&163_2_2&(216_1_2)&239_1_9&239_2_9&(571_1_2)&(765_1_2)&787_1_2&(788_1_2)&791_1_3&(846_1_1)", "Water_depro", "741_1_1"], ["255_1_2&(725_1_1)", "(108_1_6)&255_1_1&303_1_3&(319_1_3)&(346_1_5)&604_1_3&604_1_6&604_1_9&691_1_3&(725_1_2)&867_1_2", "Oxonium_depro"], ["22_1_4&(80_1_3)&96_1_4&102_1_6&(106_1_8)&216_1_3&(229_1_5)&(236_1_3)&317_1_5&329_1_2&336_1_3&526_1_2&527_1_2&576_1_2&673_1_2&745_1_7&785_1_2&843_1_2&984_1_3&HisN1_depro", "Oxonium_depro", "741_1_1"], ["(4_1_1)&13_1_4&19_1_1&36_1_3&(49_1_7)&68_1_4&99_1_7&100_1_5&107_1_7&(116_1_1)&116_1_3&141_1_3&141_1_6&141_1_8&141_1_11&159_1_3&159_1_6&166_1_4&171_1_3&209_1_2&223_1_8&(244_1_3)&332_1_2&339_1_2&345_1_5&365_1_2&507_1_3&525_1_6&525_2_4&546_1_4&546_2_6&570_1_2&588_1_2&610_1_2&615_1_2&627_1_5&632_1_2&647_1_2&654_1_2&663_1_2&665_1_3&696_1_2&702_1_6&801_1_2&809_1_6&824_1_3&824_2_2&844_1_2&904_1_3&916_1_3&951_1_5&Asp/Glu_depro", "92_1_1&(93_1_3)&(93_3_3)", "Oxonium_depro"], ["Water_depro", "92_1_1&(93_1_3)&(93_3_3)", "56_1_5&95_1_4&(97_1_1)&(157_1_4)&(159_1_4)&(163_1_1)&(167_1_1)&(168_1_1)&(254_1_6)&(308_1_2)&308_1_5&(359_1_2)&(516_1_1)&(517_1_1)&(546_2_2)&(636_1_1)&636_1_9&(710_1_1)&(732_1_1)&(732_2_1)&732_2_4&(836_1_1)&(917_1_1)&(996_1_1)&(1001_1_1)"], ["255_1_2&(725_1_1)", "Water_depro", "(566_1_2)"], ["184_1_3&184_2_2&230_1_1&230_1_5&(230_1_16)&(721_1_2)&890_1_1", "92_2_1&(93_2_3)", "Water_depro"]]}, "10638": {"Reaction": "O=CC(O)C(O)C(O)C(O)C(=O)[O-].Nc1ncnc2c1ncn2C1OC(COP(=O)([O-])OP(=O)([O-])OCC2O[CH:41]([N:41]3[CH:41]=[CH:41][CH2:41][C:41]([C:41]([NH2:41])=[O:41])=[CH:41]3)C(O)C2O)C(O)C1OP(=O)([O-])[O-].[H+]>>O=C([O-])C(O)C(O)C(O)C(O)CO.Nc1ncnc2c1ncn2C1OC(COP(=O)([O-])OP(=O)([O-])OCC2O[CH:41]([n+:41]3[cH:41][cH:41][cH:41][c:41]([C:41]([NH2:41])=[O:41])[cH:41]3)C(O)C2O)C(O)C1OP(=O)([O-])[O-]", "Solutions": [["Oxonium_pro", "308_1_3", "(312_1_1)"], ["(22_1_4)&80_1_3&(96_1_4)&(102_1_6)&106_1_8&(216_1_3)&229_1_5&236_1_3&(317_1_5)&(329_1_2)&(336_1_3)&(526_1_2)&(527_1_2)&(576_1_2)&(673_1_2)&(745_1_7)&(785_1_2)&(843_1_2)&(984_1_3)&HisN1_pro", "(741_1_1)", "Oxonium_pro"], ["Oxonium_pro", "(92_2_1)&93_2_3", "8_1_6&50_1_3&50_2_3&111_1_8&(261_1_5)&331_1_5&(593_1_3)&(775_1_2)&(873_1_3)&890_1_3&Lys_pro"], ["(124_1_3)&(124_1_6)&(124_1_11)&(163_2_2)&216_1_2&(239_1_9)&(239_2_9)&571_1_2&765_1_2&(787_1_2)&788_1_2&(791_1_3)&846_1_1", "(741_1_1)", "Water_pro"], ["(184_1_3)&(184_2_2)&(230_1_1)&(230_1_5)&230_1_16&721_1_2&(890_1_1)", "Water_pro", "(92_2_1)&93_2_3"], ["(256_1_1)", "Oxonium_pro", "(87_2_6)&159_1_2&(159_1_5)"], ["Water_pro", "308_1_3", "890_1_2"], ["(255_1_2)&725_1_1", "Oxonium_pro", "108_1_6&(255_1_1)&(303_1_3)&319_1_3&346_1_5&(604_1_3)&(604_1_6)&(604_1_9)&(691_1_3)&725_1_2&(867_1_2)&Tys_pro"], ["4_1_1&(13_1_4)&(19_1_1)&(36_1_3)&49_1_7&(68_1_4)&(99_1_7)&(100_1_5)&(107_1_7)&116_1_1&(116_1_3)&(141_1_3)&(141_1_6)&(141_1_8)&(141_1_11)&(159_1_3)&(159_1_6)&(166_1_4)&(171_1_3)&(209_1_2)&(223_1_8)&244_1_3&(332_1_2)&(339_1_2)&(345_1_5)&(365_1_2)&(507_1_3)&(525_1_6)&(525_2_4)&(546_1_4)&(546_2_6)&(570_1_2)&(588_1_2)&(610_1_2)&(615_1_2)&(627_1_5)&(632_1_2)&(647_1_2)&(654_1_2)&(663_1_2)&(665_1_3)&(696_1_2)&(702_1_6)&(801_1_2)&(809_1_6)&(824_1_3)&(824_2_2)&(844_1_2)&(904_1_3)&(916_1_3)&(951_1_5)&Asp/Glu_pro", "Oxonium_pro", "(92_1_1)&93_1_3&93_3_3"], ["Water_pro", "(56_1_5)&(95_1_4)&97_1_1&157_1_4&159_1_4&163_1_1&167_1_1&168_1_1&254_1_6&308_1_2&(308_1_5)&359_1_2&516_1_1&517_1_1&546_2_2&636_1_1&(636_1_9)&710_1_1&732_1_1&732_2_1&(732_2_4)&836_1_1&917_1_1&996_1_1&1001_1_1", "(92_1_1)&93_1_3&93_3_3"]]}, "10645": {"Reaction": "O=C([O-])c1cc(C(=O)[O-])oc(=O)c1.[OH2:1]>>O=C([O-])C=C(CC(=O)C(=O)[O-])C(=O)[O-].[H+]", "Solutions": ["infeasible"]}, "10646": {"Reaction": "O=C([O-])C=C(CC(=O)C(=O)[O-])C(=O)[O-].[H+]>>O=C([O-])c1cc(C(=O)[O-])oc(=O)c1.[OH2:1]", "Solutions": ["infeasible"]}, "10649": {"Reaction": "O=C1CCCCC1O.Nc1ncnc2c1ncn2C1OC(COP(=O)([O-])OP(=O)([O-])OCC2O[CH:41]([N:41]3[CH:41]=[CH:41][CH2:41][C:41]([C:41]([NH2:41])=[O:41])=[CH:41]3)C(O)C2O)C(O)C1OP(=O)([O-])[O-].[O:57]=[O:57].[H+]>>O=C1CCCCC(O)O1.Nc1ncnc2c1ncn2C1OC(COP(=O)([O-])OP(=O)([O-])OCC2O[CH:41]([n+:41]3[cH:41][cH:41][cH:41][c:41]([C:41]([NH2:41])=[O:41])[cH:41]3)C(O)C2O)C(O)C1OP(=O)([O-])[O-].[OH2:1]", "Solutions": ["took too long"]}, "10650": {"Reaction": "O=C1CCCCC(O)O1.Nc1ncnc2c1ncn2C1OC(COP(=O)([O-])OP(=O)([O-])OCC2O[CH:41]([n+:41]3[cH:41][cH:41][cH:41][c:41]([C:41]([NH2:41])=[O:41])[cH:41]3)C(O)C2O)C(O)C1OP(=O)([O-])[O-].[OH2:1]>>O=C1CCCCC1O.Nc1ncnc2c1ncn2C1OC(COP(=O)([O-])OP(=O)([O-])OCC2O[CH:41]([N:41]3[CH:41]=[CH:41][CH2:41][C:41]([C:41]([NH2:41])=[O:41])=[CH:41]3)C(O)C2O)C(O)C1OP(=O)([O-])[O-].[O:57]=[O:57].[H+]", "Solutions": ["took too long"]}, "10653": {"Reaction": "CC=O.Nc1ncnc2c1ncn2C1OC(COP(=O)([O-])OP(=O)([O-])OCC2O[CH:41]([n+:41]3[cH:41][cH:41][cH:41][c:41]([C:41]([NH2:41])=[O:41])[cH:41]3)C(O)C2O)C(O)C1O.[OH2:1]>>[CH3:55][C:55](=[O:55])[O-:55].Nc1ncnc2c1ncn2C1OC(COP(=O)([O-])OP(=O)([O-])OCC2O[CH:41]([N:41]3[CH:41]=[CH:41][CH2:41][C:41]([C:41]([NH2:41])=[O:41])=[CH:41]3)C(O)C2O)C(O)C1O.[H+].[H+]", "Solutions": ["took too long"]}, "10654": {"Reaction": "[CH3:55][C:55](=[O:55])[O-:55].Nc1ncnc2c1ncn2C1OC(COP(=O)([O-])OP(=O)([O-])OCC2O[CH:41]([N:41]3[CH:41]=[CH:41][CH2:41][C:41]([C:41]([NH2:41])=[O:41])=[CH:41]3)C(O)C2O)C(O)C1O.[H+].[H+]>>CC=O.Nc1ncnc2c1ncn2C1OC(COP(=O)([O-])OP(=O)([O-])OCC2O[CH:41]([n+:41]3[cH:41][cH:41][cH:41][c:41]([C:41]([NH2:41])=[O:41])[cH:41]3)C(O)C2O)C(O)C1O.[OH2:1]", "Solutions": ["took too long"]}, "10657": {"Reaction": "NC(=[NH2+])NCC(=O)[O-].[CH3:49][S+:49]([CH2:49][CH2:49][CH:49]([NH3+:49])[C:49](=[O:49])[O-:49])[CH2:49][CH:49]1[O:49][CH:49]([n:49]2[cH:49][n:49][c:49]3[c:49]([NH2:49])[n:49][cH:49][n:49][c:49]32)[CH:49]([OH:49])[CH:49]1[OH:49]>>CN(CC(=O)[O-])C(N)=[NH2+].[NH2:49][c:49]1[n:49][cH:49][n:49][c:49]2[c:49]1[n:49][cH:49][n:49]2[CH:49]1[O:49][CH:49]([CH2:49][S:49][CH2:49][CH2:49][CH:49]([NH3+:49])[C:49](=[O:49])[O-:49])[CH:49]([OH:49])[CH:49]1[OH:49].[H+]", "Solutions": [["604_1_5", "(108_1_6)&255_1_1&303_1_3&(319_1_3)&(346_1_5)&604_1_3&604_1_6&604_1_9&691_1_3&(725_1_2)&867_1_2", "604_1_7", "Oxonium_depro"], ["604_1_5", "(566_1_2)", "604_1_7", "Water_depro"], ["604_1_5", "604_1_7", "(236_2_3)&(294_1_3)&Arg_depro", "Oxonium_depro", "(338_1_2)&954_1_2&954_2_2"], ["350_1_2", "(16_1_3)", "604_1_4", "Oxonium_depro", "172_1_2&630_1_3"], ["Oxonium_depro", "350_1_2", "(23_1_1)&(604_1_2)&(691_1_2)&(1005_1_2)", "604_1_5", "604_1_7"], ["604_1_5", "604_1_7", "239_1_6&(239_1_7)&239_2_6&(239_2_7)", "Water_depro", "(338_1_2)&954_1_2&954_2_2"], ["604_1_5", "604_1_7", "22_1_4&(80_1_3)&96_1_4&102_1_6&(106_1_8)&216_1_3&(229_1_5)&(236_1_3)&317_1_5&329_1_2&336_1_3&526_1_2&527_1_2&576_1_2&673_1_2&745_1_7&785_1_2&843_1_2&984_1_3&HisN1_depro", "Oxonium_depro", "(329_1_6)&(366_1_3)&565_1_1&(652_1_2)&745_1_1&(847_1_4)&(973_1_8)"], ["Water_depro", "604_1_5", "(21_1_4)&190_1_1&228_1_5&228_2_4&273_1_3", "604_1_7", "56_1_5&95_1_4&(97_1_1)&(157_1_4)&(159_1_4)&(163_1_1)&(167_1_1)&(168_1_1)&(254_1_6)&(308_1_2)&308_1_5&(359_1_2)&(516_1_1)&(517_1_1)&(546_2_2)&(636_1_1)&636_1_9&(710_1_1)&(732_1_1)&(732_2_1)&732_2_4&(836_1_1)&(917_1_1)&(996_1_1)&(1001_1_1)"], ["993_1_1", "604_1_5", "(34_1_7)", "604_1_7", "Water_depro"], ["604_1_5", "604_1_7", "124_1_3&124_1_6&124_1_11&163_2_2&(216_1_2)&239_1_9&239_2_9&(571_1_2)&(765_1_2)&787_1_2&(788_1_2)&791_1_3&(846_1_1)", "Water_depro", "(329_1_6)&(366_1_3)&565_1_1&(652_1_2)&745_1_1&(847_1_4)&(973_1_8)"]]}, "10658": {"Reaction": "CN(CC(=O)[O-])C(N)=[NH2+].[NH2:49][c:49]1[n:49][cH:49][n:49][c:49]2[c:49]1[n:49][cH:49][n:49]2[CH:49]1[O:49][CH:49]([CH2:49][S:49][CH2:49][CH2:49][CH:49]([NH3+:49])[C:49](=[O:49])[O-:49])[CH:49]([OH:49])[CH:49]1[OH:49].[H+]>>NC(=[NH2+])NCC(=O)[O-].[CH3:49][S+:49]([CH2:49][CH2:49][CH:49]([NH3+:49])[C:49](=[O:49])[O-:49])[CH2:49][CH:49]1[O:49][CH:49]([n:49]2[cH:49][n:49][c:49]3[c:49]([NH2:49])[n:49][cH:49][n:49][c:49]32)[CH:49]([OH:49])[CH:49]1[OH:49]", "Solutions": [["Oxonium_pro", "(604_1_7)", "(604_1_5)", "108_1_6&(255_1_1)&(303_1_3)&319_1_3&346_1_5&(604_1_3)&(604_1_6)&(604_1_9)&(691_1_3)&725_1_2&(867_1_2)&Tys_pro"], ["566_1_2", "(604_1_7)", "(604_1_5)", "Water_pro"], ["(604_1_7)", "236_2_3&294_1_3&Arg_pro", "Oxonium_pro", "(604_1_5)", "338_1_2&(954_1_2)&(954_2_2)"], ["34_1_7", "(993_1_1)", "Water_pro", "(604_1_7)", "(604_1_5)"], ["(604_1_7)", "(124_1_3)&(124_1_6)&(124_1_11)&(163_2_2)&216_1_2&(239_1_9)&(239_2_9)&571_1_2&765_1_2&(787_1_2)&788_1_2&(791_1_3)&846_1_1", "Water_pro", "(604_1_5)", "329_1_6&366_1_3&(565_1_1)&652_1_2&(745_1_1)&847_1_4&973_1_8"], ["Oxonium_pro", "(172_1_2)&(630_1_3)", "(604_1_4)", "(350_1_2)", "16_1_3"], ["Oxonium_pro", "(604_1_7)", "(604_1_5)", "23_1_1&604_1_2&691_1_2&1005_1_2", "(350_1_2)"], ["amine_primary_pro", "350_1_1&604_1_1&691_1_1", "(604_1_7)", "Oxonium_pro", "(604_1_5)"], ["Carboxylic_pro", "(604_1_7)", "Oxonium_pro", "(604_1_5)", "(993_1_1)"], ["(604_1_7)", "(22_1_4)&80_1_3&(96_1_4)&(102_1_6)&106_1_8&(216_1_3)&229_1_5&236_1_3&(317_1_5)&(329_1_2)&(336_1_3)&(526_1_2)&(527_1_2)&(576_1_2)&(673_1_2)&(745_1_7)&(785_1_2)&(843_1_2)&(984_1_3)&HisN1_pro", "Oxonium_pro", "(604_1_5)", "329_1_6&366_1_3&(565_1_1)&652_1_2&(745_1_1)&847_1_4&973_1_8"]]}, "10665": {"Reaction": "C=C(C)C1CC=C(CO)CC1.Nc1ncnc2c1ncn2C1OC(COP(=O)([O-])OP(=O)([O-])OCC2O[CH:41]([n+:41]3[cH:41][cH:41][cH:41][c:41]([C:41]([NH2:41])=[O:41])[cH:41]3)C(O)C2O)C(O)C1O>>C=C(C)C1CC=C(C=O)CC1.Nc1ncnc2c1ncn2C1OC(COP(=O)([O-])OP(=O)([O-])OCC2O[CH:41]([N:41]3[CH:41]=[CH:41][CH2:41][C:41]([C:41]([NH2:41])=[O:41])=[CH:41]3)C(O)C2O)C(O)C1O.[H+]", "Solutions": [["Oxonium_depro", "312_1_1", "(308_1_3)"], ["Oxonium_depro", "(8_1_6)&(50_1_3)&(50_2_3)&(111_1_8)&261_1_5&(331_1_5)&593_1_3&775_1_2&873_1_3&(890_1_3)&Lys_depro", "92_2_1&(93_2_3)"], ["256_1_1", "87_2_6&(159_1_2)&159_1_5", "Oxonium_depro"], ["124_1_3&124_1_6&124_1_11&163_2_2&(216_1_2)&239_1_9&239_2_9&(571_1_2)&(765_1_2)&787_1_2&(788_1_2)&791_1_3&(846_1_1)", "Water_depro", "741_1_1"], ["255_1_2&(725_1_1)", "(108_1_6)&255_1_1&303_1_3&(319_1_3)&(346_1_5)&604_1_3&604_1_6&604_1_9&691_1_3&(725_1_2)&867_1_2", "Oxonium_depro"], ["22_1_4&(80_1_3)&96_1_4&102_1_6&(106_1_8)&216_1_3&(229_1_5)&(236_1_3)&317_1_5&329_1_2&336_1_3&526_1_2&527_1_2&576_1_2&673_1_2&745_1_7&785_1_2&843_1_2&984_1_3&HisN1_depro", "Oxonium_depro", "741_1_1"], ["(4_1_1)&13_1_4&19_1_1&36_1_3&(49_1_7)&68_1_4&99_1_7&100_1_5&107_1_7&(116_1_1)&116_1_3&141_1_3&141_1_6&141_1_8&141_1_11&159_1_3&159_1_6&166_1_4&171_1_3&209_1_2&223_1_8&(244_1_3)&332_1_2&339_1_2&345_1_5&365_1_2&507_1_3&525_1_6&525_2_4&546_1_4&546_2_6&570_1_2&588_1_2&610_1_2&615_1_2&627_1_5&632_1_2&647_1_2&654_1_2&663_1_2&665_1_3&696_1_2&702_1_6&801_1_2&809_1_6&824_1_3&824_2_2&844_1_2&904_1_3&916_1_3&951_1_5&Asp/Glu_depro", "92_1_1&(93_1_3)&(93_3_3)", "Oxonium_depro"], ["Water_depro", "92_1_1&(93_1_3)&(93_3_3)", "56_1_5&95_1_4&(97_1_1)&(157_1_4)&(159_1_4)&(163_1_1)&(167_1_1)&(168_1_1)&(254_1_6)&(308_1_2)&308_1_5&(359_1_2)&(516_1_1)&(517_1_1)&(546_2_2)&(636_1_1)&636_1_9&(710_1_1)&(732_1_1)&(732_2_1)&732_2_4&(836_1_1)&(917_1_1)&(996_1_1)&(1001_1_1)"], ["255_1_2&(725_1_1)", "Water_depro", "(566_1_2)"], ["184_1_3&184_2_2&230_1_1&230_1_5&(230_1_16)&(721_1_2)&890_1_1", "92_2_1&(93_2_3)", "Water_depro"]]}, "10666": {"Reaction": "C=C(C)C1CC=C(C=O)CC1.Nc1ncnc2c1ncn2C1OC(COP(=O)([O-])OP(=O)([O-])OCC2O[CH:41]([N:41]3[CH:41]=[CH:41][CH2:41][C:41]([C:41]([NH2:41])=[O:41])=[CH:41]3)C(O)C2O)C(O)C1O.[H+]>>C=C(C)C1CC=C(CO)CC1.Nc1ncnc2c1ncn2C1OC(COP(=O)([O-])OP(=O)([O-])OCC2O[CH:41]([n+:41]3[cH:41][cH:41][cH:41][c:41]([C:41]([NH2:41])=[O:41])[cH:41]3)C(O)C2O)C(O)C1O", "Solutions": [["Oxonium_pro", "308_1_3", "(312_1_1)"], ["(22_1_4)&80_1_3&(96_1_4)&(102_1_6)&106_1_8&(216_1_3)&229_1_5&236_1_3&(317_1_5)&(329_1_2)&(336_1_3)&(526_1_2)&(527_1_2)&(576_1_2)&(673_1_2)&(745_1_7)&(785_1_2)&(843_1_2)&(984_1_3)&HisN1_pro", "(741_1_1)", "Oxonium_pro"], ["Oxonium_pro", "(92_2_1)&93_2_3", "8_1_6&50_1_3&50_2_3&111_1_8&(261_1_5)&331_1_5&(593_1_3)&(775_1_2)&(873_1_3)&890_1_3&Lys_pro"], ["(124_1_3)&(124_1_6)&(124_1_11)&(163_2_2)&216_1_2&(239_1_9)&(239_2_9)&571_1_2&765_1_2&(787_1_2)&788_1_2&(791_1_3)&846_1_1", "(741_1_1)", "Water_pro"], ["(184_1_3)&(184_2_2)&(230_1_1)&(230_1_5)&230_1_16&721_1_2&(890_1_1)", "Water_pro", "(92_2_1)&93_2_3"], ["(256_1_1)", "Oxonium_pro", "(87_2_6)&159_1_2&(159_1_5)"], ["Water_pro", "308_1_3", "890_1_2"], ["(255_1_2)&725_1_1", "Oxonium_pro", "108_1_6&(255_1_1)&(303_1_3)&319_1_3&346_1_5&(604_1_3)&(604_1_6)&(604_1_9)&(691_1_3)&725_1_2&(867_1_2)&Tys_pro"], ["4_1_1&(13_1_4)&(19_1_1)&(36_1_3)&49_1_7&(68_1_4)&(99_1_7)&(100_1_5)&(107_1_7)&116_1_1&(116_1_3)&(141_1_3)&(141_1_6)&(141_1_8)&(141_1_11)&(159_1_3)&(159_1_6)&(166_1_4)&(171_1_3)&(209_1_2)&(223_1_8)&244_1_3&(332_1_2)&(339_1_2)&(345_1_5)&(365_1_2)&(507_1_3)&(525_1_6)&(525_2_4)&(546_1_4)&(546_2_6)&(570_1_2)&(588_1_2)&(610_1_2)&(615_1_2)&(627_1_5)&(632_1_2)&(647_1_2)&(654_1_2)&(663_1_2)&(665_1_3)&(696_1_2)&(702_1_6)&(801_1_2)&(809_1_6)&(824_1_3)&(824_2_2)&(844_1_2)&(904_1_3)&(916_1_3)&(951_1_5)&Asp/Glu_pro", "Oxonium_pro", "(92_1_1)&93_1_3&93_3_3"], ["Water_pro", "(56_1_5)&(95_1_4)&97_1_1&157_1_4&159_1_4&163_1_1&167_1_1&168_1_1&254_1_6&308_1_2&(308_1_5)&359_1_2&516_1_1&517_1_1&546_2_2&636_1_1&(636_1_9)&710_1_1&732_1_1&732_2_1&(732_2_4)&836_1_1&917_1_1&996_1_1&1001_1_1", "(92_1_1)&93_1_3&93_3_3"]]}, "10673": {"Reaction": "COC1CC2OC1COP(=O)([O-])OC1CC(OC1COP(C)(=O)[O-])N1C(=O)NC(=O)C3(C)C1C1N2C(=O)NC(=O)C13C>>COC1CC(n2cc(C)c(=O)[nH]c2=O)OC1COP(=O)([O-])OC1CC(n2cc(C)c(=O)[nH]c2=O)OC1COP(C)(=O)[O-]", "Solutions": [["183_1_3", "183_1_4", "183_1_5", "183_1_6"], "took too long"]}, "10674": {"Reaction": "COC1CC(n2cc(C)c(=O)[nH]c2=O)OC1COP(=O)([O-])OC1CC(n2cc(C)c(=O)[nH]c2=O)OC1COP(C)(=O)[O-]>>COC1CC2OC1COP(=O)([O-])OC1CC(OC1COP(C)(=O)[O-])N1C(=O)NC(=O)C3(C)C1C1N2C(=O)NC(=O)C13C", "Solutions": [["(183_1_6)", "(183_1_5)", "(183_1_4)", "(183_1_3)"], "took too long"]}, "10677": {"Reaction": "CC(C)C(C(=O)[O-])C(O)C(=O)[O-]>>CC(C)C(=CC(=O)[O-])C(=O)[O-].[OH2:1]", "Solutions": [["5_1_1&94_1_1&169_1_1&973_1_5", "552_1_1"], ["468_1_1&689_1_1", "451_1_2&463_1_2&960_1_2&961_1_2&962_1_2", "(180_1_4)&(187_1_3)&463_1_3"], ["552_1_1", "80_1_1", "292_1_3&547_1_8"], ["(180_1_4)&(187_1_3)&463_1_3", "552_1_1", "(2_2_3)&726_1_1&(726_1_7)&731_1_1&738_1_2"], ["468_1_1&689_1_1", "569_1_3", "2_2_3&(726_1_1)&726_1_7&(731_1_1)&(738_1_2)"], ["(557_2_3)&933_1_6", "468_1_1&689_1_1", "502_1_2&963_1_2"], ["552_1_1", "(451_1_2)&(463_1_2)&(960_1_2)&(961_1_2)&(962_1_2)", "569_1_3"], ["59_1_1&(59_1_3)&526_1_1&527_1_1&(571_1_1)&576_1_1&(765_1_1)&785_1_1", "227_1_5", "552_1_1"], ["552_1_1", "(2_1_3)", "(10_1_3)&(28_1_1)&39_1_2&(42_1_3)&87_2_2&(160_1_2)&(324_2_4)&(832_1_1)&(947_1_3)"], ["(22_1_4)&80_1_3&(96_1_4)&(102_1_6)&106_1_8&(216_1_3)&229_1_5&236_1_3&(317_1_5)&(329_1_2)&(336_1_3)&(526_1_2)&(527_1_2)&(576_1_2)&(673_1_2)&(745_1_7)&(785_1_2)&(843_1_2)&(984_1_3)&HisN1_pro", "552_1_1", "(353_1_4)"]]}, "10678": {"Reaction": "CC(C)C(=CC(=O)[O-])C(=O)[O-].[OH2:1]>>CC(C)C(C(=O)[O-])C(O)C(=O)[O-]", "Solutions": [["(5_1_1)&(94_1_1)&(169_1_1)&(973_1_5)", "(552_1_1)"], ["(552_1_1)", "(292_1_3)&(547_1_8)", "(80_1_1)"], ["(552_1_1)", "(227_1_5)", "(59_1_1)&59_1_3&(526_1_1)&(527_1_1)&571_1_1&(576_1_1)&765_1_1&(785_1_1)"], ["(451_1_2)&(463_1_2)&(960_1_2)&(961_1_2)&(962_1_2)", "(468_1_1)&(689_1_1)", "180_1_4&187_1_3&(463_1_3)"], ["(552_1_1)", "10_1_3&28_1_1&(39_1_2)&42_1_3&(87_2_2)&160_1_2&324_2_4&832_1_1&947_1_3", "2_1_3"], ["180_1_4&187_1_3&(463_1_3)", "(552_1_1)", "2_2_3&(726_1_1)&726_1_7&(731_1_1)&(738_1_2)"], ["(569_1_3)", "(468_1_1)&(689_1_1)", "(2_2_3)&726_1_1&(726_1_7)&731_1_1&738_1_2"], ["557_2_3&(933_1_6)", "(502_1_2)&(963_1_2)", "(468_1_1)&(689_1_1)"], ["124_1_3&124_1_6&124_1_11&163_2_2&(216_1_2)&239_1_9&239_2_9&(571_1_2)&(765_1_2)&787_1_2&(788_1_2)&791_1_3&(846_1_1)", "(44_1_1)&44_1_4", "(552_1_1)"], ["(569_1_3)", "451_1_2&463_1_2&960_1_2&961_1_2&962_1_2", "(552_1_1)"]]}, "10685": {"Reaction": "CNC(Cc1ccc(OP(=O)([O-])[O-])cc1)C(C)=O.[OH2:1]>>CNC(Cc1ccc(O)cc1)C(C)=O.O=P([O-])([O-])O", "Solutions": [["159_1_1", "(103_1_1)&103_1_8&997_1_3"], ["47_1_1", "47_1_2"], ["43_1_4&(787_3_3)&811_1_2", "(246_1_2)", "533_1_2"], ["(178_1_2)&(198_1_2)&(302_1_6)&(534_1_2)&(534_2_2)&(534_3_2)&(534_4_2)&(535_1_2)", "(246_2_1)", "642_1_1&823_1_1&833_1_1&844_1_1"], ["(10_1_3)&(28_1_1)&39_1_2&(42_1_3)&87_2_2&(160_1_2)&(324_2_4)&(832_1_1)&(947_1_3)", "159_1_1", "(146_1_1)&563_1_6"], ["21_1_4&(190_1_1)&(228_1_5)&(228_2_4)&(273_1_3)", "159_1_1", "(146_1_3)"], ["56_1_5&95_1_4&(97_1_1)&(157_1_4)&(159_1_4)&(163_1_1)&(167_1_1)&(168_1_1)&(254_1_6)&(308_1_2)&308_1_5&(359_1_2)&(516_1_1)&(517_1_1)&(546_2_2)&(636_1_1)&636_1_9&(710_1_1)&(732_1_1)&(732_2_1)&732_2_4&(836_1_1)&(917_1_1)&(996_1_1)&(1001_1_1)", "159_1_1", "(34_1_1)"], ["179_1_1&534_5_1&856_1_1", "(234_1_1)", "179_1_2&534_5_2"], ["178_1_1&534_1_1&534_2_1&534_3_1&534_4_1&535_1_1", "(234_1_1)", "178_1_2&198_1_2&302_1_6&534_1_2&534_2_2&534_3_2&534_4_2&535_1_2"], ["340_1_2&840_1_3", "(234_1_1)", "9_1_2"]]}, "10686": {"Reaction": "CNC(Cc1ccc(O)cc1)C(C)=O.O=P([O-])([O-])O>>CNC(Cc1ccc(OP(=O)([O-])[O-])cc1)C(C)=O.[OH2:1]", "Solutions": [["103_1_1&(103_1_8)&(997_1_3)", "(159_1_1)"], ["(47_1_2)", "(47_1_1)"], ["(642_1_1)&(823_1_1)&(833_1_1)&(844_1_1)", "246_2_1", "178_1_2&198_1_2&302_1_6&534_1_2&534_2_2&534_3_2&534_4_2&535_1_2"], ["4_1_1&(13_1_4)&(19_1_1)&(36_1_3)&49_1_7&(68_1_4)&(99_1_7)&(100_1_5)&(107_1_7)&116_1_1&(116_1_3)&(141_1_3)&(141_1_6)&(141_1_8)&(141_1_11)&(159_1_3)&(159_1_6)&(166_1_4)&(171_1_3)&(209_1_2)&(223_1_8)&244_1_3&(332_1_2)&(339_1_2)&(345_1_5)&(365_1_2)&(507_1_3)&(525_1_6)&(525_2_4)&(546_1_4)&(546_2_6)&(570_1_2)&(588_1_2)&(610_1_2)&(615_1_2)&(627_1_5)&(632_1_2)&(647_1_2)&(654_1_2)&(663_1_2)&(665_1_3)&(696_1_2)&(702_1_6)&(801_1_2)&(809_1_6)&(824_1_3)&(824_2_2)&(844_1_2)&(904_1_3)&(916_1_3)&(951_1_5)&Asp/Glu_pro", "(3_1_4)&Phenol_depro", "(159_1_1)"], ["(533_1_2)", "246_1_2", "(43_1_4)&787_3_3&(811_1_2)"], ["(56_1_5)&(95_1_4)&97_1_1&157_1_4&159_1_4&163_1_1&167_1_1&168_1_1&254_1_6&308_1_2&(308_1_5)&359_1_2&516_1_1&517_1_1&546_2_2&636_1_1&(636_1_9)&710_1_1&732_1_1&732_2_1&(732_2_4)&836_1_1&917_1_1&996_1_1&1001_1_1", "34_1_1", "(159_1_1)"], ["(179_1_2)&(534_5_2)", "234_1_1", "(179_1_1)&(534_5_1)&(856_1_1)"], ["(642_1_1)&(823_1_1)&(833_1_1)&(844_1_1)", "234_1_1", "(27_2_2)&(35_1_2)&(48_1_2)&(58_1_2)&(86_1_2)&222_1_6&(282_1_3)&577_1_2&695_1_3&754_1_2&(757_1_2)&(770_1_2)&(802_1_2)&(802_2_3)"], ["(178_1_2)&(198_1_2)&(302_1_6)&(534_1_2)&(534_2_2)&(534_3_2)&(534_4_2)&(535_1_2)", "234_1_1", "(178_1_1)&(534_1_1)&(534_2_1)&(534_3_1)&(534_4_1)&(535_1_1)"], ["(21_1_4)&190_1_1&228_1_5&228_2_4&273_1_3", "146_1_3", "(159_1_1)"]]}, "10689": {"Reaction": "C[NH2+]C1C(OC2C(OC3C(O)C(OP(=O)([O-])[O-])C(NC(N)=[NH2+])C(O)C3NC(N)=[NH2+])OC(C)C2(O)C=O)OC(CO)C(O)C1O.[OH2:1]>>C[NH2+]C1C(OC2C(OC3C(O)C(O)C(NC(N)=[NH2+])C(O)C3NC(N)=[NH2+])OC(C)C2(O)C=O)OC(CO)C(O)C1O.O=P([O-])([O-])O", "Solutions": [["41_1_1&161_1_1&164_1_2&233_1_1&233_1_2&300_1_2&564_1_2&989_1_1"], ["27_1_1&546_1_1", "27_1_2&(152_1_1)&488_1_4&546_1_3&546_2_5&(738_1_4)&(975_1_1)&(975_3_1)&(1000_1_1)"], ["352_1_2&(352_1_3)", "(180_1_4)&(187_1_3)&463_1_3"], ["338_1_2&(954_1_2)&(954_2_2)", "338_1_1"], ["839_1_1", "839_1_2"], ["53_1_4&165_1_2", "165_1_1"], ["754_1_1", "82_1_6&(82_1_13)&272_1_3&(336_1_1)&(629_1_1)"], ["11_1_1", "11_1_2"], ["222_1_4&955_1_2", "955_1_1"], ["59_1_2", "(228_2_2)"]]}, "10690": {"Reaction": "C[NH2+]C1C(OC2C(OC3C(O)C(O)C(NC(N)=[NH2+])C(O)C3NC(N)=[NH2+])OC(C)C2(O)C=O)OC(CO)C(O)C1O.O=P([O-])([O-])O>>C[NH2+]C1C(OC2C(OC3C(O)C(OP(=O)([O-])[O-])C(NC(N)=[NH2+])C(O)C3NC(N)=[NH2+])OC(C)C2(O)C=O)OC(CO)C(O)C1O.[OH2:1]", "Solutions": [["(41_1_1)&(161_1_1)&(164_1_2)&(233_1_1)&(233_1_2)&(300_1_2)&(564_1_2)&(989_1_1)"], ["(839_1_2)", "(839_1_1)"], ["(352_1_2)&352_1_3", "180_1_4&187_1_3&(463_1_3)"], ["(44_1_3)", "(44_1_2)"], ["(955_1_1)", "(222_1_4)&(955_1_2)"], ["(163_2_1)", "(124_1_3)&(124_1_6)&(124_1_11)&(163_2_2)&216_1_2&(239_1_9)&(239_2_9)&571_1_2&765_1_2&(787_1_2)&788_1_2&(791_1_3)&846_1_1"], ["(27_2_1)", "(27_2_2)&(35_1_2)&(48_1_2)&(58_1_2)&(86_1_2)&222_1_6&(282_1_3)&577_1_2&695_1_3&754_1_2&(757_1_2)&(770_1_2)&(802_1_2)&(802_2_3)"], ["(321_1_2)&989_1_2&(989_1_3)", "(321_1_1)"], ["(82_1_6)&82_1_13&(272_1_3)&336_1_1&629_1_1", "(754_1_1)"], ["7_3_1&8_1_1&(8_1_5)&76_1_1&(163_1_3)&(359_1_5)&(488_1_2)&(488_2_2)&(577_1_3)&(856_1_3)&991_1_1", "(904_1_1)"]]}, "10693": {"Reaction": "[NH3+]C(CC1=CC2=C(NC(C(=O)[O-])CC2C(=O)[O-])C(=O)C1=O)C(=O)[O-].[O:57]=[O:57].[O:57]=[O:57].[O:57]=[O:57]>>[O:52]=[C:52]([O-:52])[c:52]1[cH:52][c:52]([C:52](=[O:52])[O-:52])[c:52]2[c:52]([n:52]1)[C:52](=[O:52])[C:52](=[O:52])[c:52]1[cH:52][c:52]([C:52](=[O:52])[O-:52])[nH:52][c:52]1-2.OO.OO.[OH2:1].[OH2:1].[H+]", "Solutions": ["infeasible"]}, "10694": {"Reaction": "[O:52]=[C:52]([O-:52])[c:52]1[cH:52][c:52]([C:52](=[O:52])[O-:52])[c:52]2[c:52]([n:52]1)[C:52](=[O:52])[C:52](=[O:52])[c:52]1[cH:52][c:52]([C:52](=[O:52])[O-:52])[nH:52][c:52]1-2.OO.OO.[OH2:1].[OH2:1].[H+]>>[NH3+]C(CC1=CC2=C(NC(C(=O)[O-])CC2C(=O)[O-])C(=O)C1=O)C(=O)[O-].[O:57]=[O:57].[O:57]=[O:57].[O:57]=[O:57]", "Solutions": ["infeasible"]}, "10697": {"Reaction": "CNC(COP(=O)([O-])OCC(C)(C)C(O)C(=O)NCCC(=O)NCCS)C(C)=O.[CH3:55][C:55](=[O:55])[O-:55].Nc1ncnc2c1ncn2C1OC(COP(=O)([O-])OP(=O)([O-])OP(=O)([O-])[O-])C(O)C1O>>CNC(COP(=O)([O-])OCC(C)(C)C(O)C(=O)NCCC(=O)NCCSC(C)=O)C(C)=O.Nc1ncnc2c1ncn2C1OC(COP(=O)([O-])[O-])C(O)C1O.O=P([O-])([O-])OP(=O)([O-])O", "Solutions": ["took too long"]}, "10698": {"Reaction": "CNC(COP(=O)([O-])OCC(C)(C)C(O)C(=O)NCCC(=O)NCCSC(C)=O)C(C)=O.Nc1ncnc2c1ncn2C1OC(COP(=O)([O-])[O-])C(O)C1O.O=P([O-])([O-])OP(=O)([O-])O>>CNC(COP(=O)([O-])OCC(C)(C)C(O)C(=O)NCCC(=O)NCCS)C(C)=O.[CH3:55][C:55](=[O:55])[O-:55].Nc1ncnc2c1ncn2C1OC(COP(=O)([O-])OP(=O)([O-])OP(=O)([O-])[O-])C(O)C1O", "Solutions": ["took too long"]}, "10701": {"Reaction": "C=C(C)C1CCC2(C)OC2C1.[OH2:1]>>C=C(C)C1CCC(C)(O)C(O)C1", "Solutions": [["19_2_1&559_1_1&561_1_1&644_1_1"], ["45_1_1&(45_1_2)&548_1_1", "36_1_2&548_1_2"], ["829_1_2", "829_1_1"], ["103_1_6", "11_1_2", "56_1_5&95_1_4&(97_1_1)&(157_1_4)&(159_1_4)&(163_1_1)&(167_1_1)&(168_1_1)&(254_1_6)&(308_1_2)&308_1_5&(359_1_2)&(516_1_1)&(517_1_1)&(546_2_2)&(636_1_1)&636_1_9&(710_1_1)&(732_1_1)&(732_2_1)&732_2_4&(836_1_1)&(917_1_1)&(996_1_1)&(1001_1_1)"], ["(557_2_3)&933_1_6", "(54_1_1)&54_1_9", "829_1_1"], ["21_1_4&(190_1_1)&(228_1_5)&(228_2_4)&(273_1_3)", "87_2_6&(159_1_2)&159_1_5", "829_1_1"], "took too long"]}, "10702": {"Reaction": "C=C(C)C1CCC(C)(O)C(O)C1>>C=C(C)C1CCC2(C)OC2C1.[OH2:1]", "Solutions": [["(19_2_1)&(559_1_1)&(561_1_1)&(644_1_1)"], ["(829_1_2)", "(829_1_1)"], ["(36_1_2)&(548_1_2)", "(45_1_1)&45_1_2&(548_1_1)"], ["(11_1_2)", "(103_1_6)", "(56_1_5)&(95_1_4)&97_1_1&157_1_4&159_1_4&163_1_1&167_1_1&168_1_1&254_1_6&308_1_2&(308_1_5)&359_1_2&516_1_1&517_1_1&546_2_2&636_1_1&(636_1_9)&710_1_1&732_1_1&732_2_1&(732_2_4)&836_1_1&917_1_1&996_1_1&1001_1_1"], ["(21_1_4)&190_1_1&228_1_5&228_2_4&273_1_3", "(87_2_6)&159_1_2&(159_1_5)", "(829_1_1)"], ["557_2_3&(933_1_6)", "54_1_1&(54_1_9)", "(829_1_1)"], "took too long"]}, "10705": {"Reaction": "CP(=O)([O-])OCC1OC(n2cnc3c(N)ncnc32)C(O)C1O.CC(C)C([NH3+])C(=O)[O-].Nc1ncnc2c1ncn2C1OC(COP(=O)([O-])OP(=O)([O-])OP(=O)([O-])[O-])C(O)C1O>>CC(C)C([NH3+])C(=O)OC1C(COP(C)(=O)[O-])OC(n2cnc3c(N)ncnc32)C1O.Nc1ncnc2c1ncn2C1OC(COP(=O)([O-])[O-])C(O)C1O.O=P([O-])([O-])OP(=O)([O-])O", "Solutions": [["(40_1_1)&75_1_1&128_1_1&197_1_1&199_1_1&235_1_1&303_1_1&307_1_1&307_1_4&309_1_1&310_1_1&317_1_1&318_1_1&537_1_2&540_1_1&643_1_1", "197_1_2&568_1_1"], ["340_1_1", "229_1_1"], ["101_1_1&150_1_1&(150_1_2)", "327_1_2", "340_1_1"], ["197_1_2&568_1_1", "(340_1_2)&(840_1_3)", "229_1_1"], ["229_1_1", "339_1_1&570_1_1&(649_1_1)&770_1_1&801_1_1&970_1_1", "(10_1_3)&(28_1_1)&39_1_2&(42_1_3)&87_2_2&(160_1_2)&(324_2_4)&(832_1_1)&(947_1_3)"], ["555_1_1&855_2_1", "540_1_2", "229_1_1"], ["198_1_1&302_1_5", "339_1_1&570_1_1&(649_1_1)&770_1_1&801_1_1&970_1_1", "246_2_2"], ["197_1_2&568_1_1", "88_1_1&(88_1_2)&207_1_1&327_1_1", "327_1_2"], ["9_1_2", "310_1_2", "(83_1_1)&(528_1_1)"], ["788_1_1", "340_1_1", "34_1_7"]]}, "10706": {"Reaction": "CC(C)C([NH3+])C(=O)OC1C(COP(C)(=O)[O-])OC(n2cnc3c(N)ncnc32)C1O.Nc1ncnc2c1ncn2C1OC(COP(=O)([O-])[O-])C(O)C1O.O=P([O-])([O-])OP(=O)([O-])O>>CP(=O)([O-])OCC1OC(n2cnc3c(N)ncnc32)C(O)C1O.CC(C)C([NH3+])C(=O)[O-].Nc1ncnc2c1ncn2C1OC(COP(=O)([O-])OP(=O)([O-])OP(=O)([O-])[O-])C(O)C1O", "Solutions": [["40_1_1&(75_1_1)&(128_1_1)&(197_1_1)&(199_1_1)&(235_1_1)&(303_1_1)&(307_1_1)&(307_1_4)&(309_1_1)&(310_1_1)&(317_1_1)&(318_1_1)&(537_1_2)&(540_1_1)&(643_1_1)", "(197_1_2)&(568_1_1)"], ["(340_1_1)", "(229_1_1)"], ["(340_1_1)", "(327_1_2)", "(101_1_1)&(150_1_1)&150_1_2"], ["(229_1_1)", "(339_1_1)&(570_1_1)&649_1_1&(770_1_1)&(801_1_1)&(970_1_1)", "10_1_3&28_1_1&(39_1_2)&42_1_3&(87_2_2)&160_1_2&324_2_4&832_1_1&947_1_3"], ["Carboxylic_depro", "(151_1_1)&(201_1_1)&(223_2_1)&(796_1_1)", "(197_1_2)&(568_1_1)"], ["(229_1_1)", "(540_1_2)", "(555_1_1)&(855_2_1)"], ["(229_1_1)", "340_1_2&840_1_3", "(197_1_2)&(568_1_1)"], ["(788_1_1)", "(340_1_1)", "(34_1_7)"], ["(340_1_1)", "(202_1_3)&(778_1_1)", "292_1_3&547_1_8"], ["(27_2_2)&(35_1_2)&(48_1_2)&(58_1_2)&(86_1_2)&222_1_6&(282_1_3)&577_1_2&695_1_3&754_1_2&(757_1_2)&(770_1_2)&(802_1_2)&(802_2_3)", "(339_1_1)&(570_1_1)&649_1_1&(770_1_1)&(801_1_1)&(970_1_1)", "40_1_1&(75_1_1)&(128_1_1)&(197_1_1)&(199_1_1)&(235_1_1)&(303_1_1)&(307_1_1)&(307_1_4)&(309_1_1)&(310_1_1)&(317_1_1)&(318_1_1)&(537_1_2)&(540_1_1)&(643_1_1)"]]}, "10709": {"Reaction": "O=P([O-])([O-])OC1OC(CO)C(O)C(O)C1O.Nc1nc2c(ncn2C2OC(COP(=O)([O-])OP(=O)([O-])OP(=O)([O-])[O-])C(O)C2O)c(=O)[nH]1.[H+]>>Nc1nc2c(ncn2C2OC(COP(=O)([O-])OP(=O)([O-])OC3OC(CO)C(O)C(O)C3O)C(O)C2O)c(=O)[nH]1.O=P([O-])([O-])OP(=O)([O-])O", "Solutions": [["Phosphate_-1_pro", "Oxonium_pro"], ["Water_pro", "43_1_4&(787_3_3)&811_1_2"], ["236_2_3&294_1_3&Arg_pro", "(787_2_3)", "Oxonium_pro"], ["(124_1_3)&(124_1_6)&(124_1_11)&(163_2_2)&216_1_2&(239_1_9)&(239_2_9)&571_1_2&765_1_2&(787_1_2)&788_1_2&(791_1_3)&846_1_1", "340_1_2&840_1_3", "Water_pro"], ["Water_pro", "533_1_1", "(246_1_1)"], ["(151_1_1)&(201_1_1)&(223_2_1)&(796_1_1)", "202_1_3&778_1_1", "Oxonium_pro"], ["222_1_4&955_1_2", "Oxonium_pro", "108_1_6&(255_1_1)&(303_1_3)&319_1_3&346_1_5&(604_1_3)&(604_1_6)&(604_1_9)&(691_1_3)&725_1_2&(867_1_2)&Tys_pro"], ["Oxonium_pro", "8_1_2", "244_1_2&(368_2_1)&368_2_6&(368_3_1)&368_3_7&368_4_3&(873_1_1)"], ["Water_pro", "577_1_1", "(163_1_2)"], ["27_2_2&35_1_2&48_1_2&58_1_2&86_1_2&(222_1_6)&282_1_3&(577_1_2)&(695_1_3)&(754_1_2)&757_1_2&770_1_2&802_1_2&802_2_3", "Water_pro", "(56_1_5)&(95_1_4)&97_1_1&157_1_4&159_1_4&163_1_1&167_1_1&168_1_1&254_1_6&308_1_2&(308_1_5)&359_1_2&516_1_1&517_1_1&546_2_2&636_1_1&(636_1_9)&710_1_1&732_1_1&732_2_1&(732_2_4)&836_1_1&917_1_1&996_1_1&1001_1_1"]]}, "10710": {"Reaction": "Nc1nc2c(ncn2C2OC(COP(=O)([O-])OP(=O)([O-])OC3OC(CO)C(O)C(O)C3O)C(O)C2O)c(=O)[nH]1.O=P([O-])([O-])OP(=O)([O-])O>>O=P([O-])([O-])OC1OC(CO)C(O)C(O)C1O.Nc1nc2c(ncn2C2OC(COP(=O)([O-])OP(=O)([O-])OP(=O)([O-])[O-])C(O)C2O)c(=O)[nH]1.[H+]", "Solutions": [["Water_depro", "(43_1_4)&787_3_3&(811_1_2)"], ["Phosphate_-1_depro", "Oxonium_depro"], ["Oxonium_depro", "(152_1_3)", "178_1_2&198_1_2&302_1_6&534_1_2&534_2_2&534_3_2&534_4_2&535_1_2"], ["(236_2_3)&(294_1_3)&Arg_depro", "Oxonium_depro", "787_2_3"], ["Water_depro", "836_1_2", "(178_1_1)&(534_1_1)&(534_2_1)&(534_3_1)&(534_4_1)&(535_1_1)"], ["Oxonium_depro", "(244_1_2)&368_2_1&(368_2_6)&368_3_1&(368_3_7)&(368_4_3)&873_1_1", "(8_1_2)"], ["Water_depro", "246_1_1", "(533_1_1)"], ["22_1_4&(80_1_3)&96_1_4&102_1_6&(106_1_8)&216_1_3&(229_1_5)&(236_1_3)&317_1_5&329_1_2&336_1_3&526_1_2&527_1_2&576_1_2&673_1_2&745_1_7&785_1_2&843_1_2&984_1_3&HisN1_depro", "Oxonium_depro", "(340_1_2)&(840_1_3)"], ["Water_depro", "163_1_2", "(577_1_1)"], ["(222_1_4)&(955_1_2)", "Water_depro", "(566_1_2)"]]}, "10713": {"Reaction": "[NH3+]C(Cc1ccccc1)C(=O)[O-].[O:57]=[O:57]>>NC(=O)Cc1ccccc1.O=C=O.[OH2:1]", "Solutions": ["took too long"]}, "10714": {"Reaction": "NC(=O)Cc1ccccc1.O=C=O.[OH2:1]>>[NH3+]C(Cc1ccccc1)C(=O)[O-].[O:57]=[O:57]", "Solutions": ["took too long"]}, "10717": {"Reaction": "O=P([O-])([O-])OCC1OC(O)C(O)C(O)C1O>>O=P([O-])([O-])OC1C(O)C(O)C(O)C(O)C1O", "Solutions": ["took too long"]}, "10718": {"Reaction": "O=P([O-])([O-])OC1C(O)C(O)C(O)C(O)C1O>>O=P([O-])([O-])OCC1OC(O)C(O)C(O)C1O", "Solutions": ["took too long"]}, "10721": {"Reaction": "CC(=O)C1=Nc2c(nc(N)[nH]c2=O)NCC1.[NH3+]C(CCC(=O)[NH:5][CH:5]([CH2:5][S:5][S:5][CH2:5][CH:5]([NH:5]C(=O)CCC([NH3+])C(=O)[O-])[C:5](NCC(=O)[O-])=[O:5])[C:5](NCC(=O)[O-])=[O:5])C(=O)[O-].[OH2:1]>>CC(=O)C(=O)C1CNc2nc(N)[nH]c(=O)c2N1.[NH3+]C(CCC(=O)[NH:5][CH:5]([CH2:5][SH:5])[C:5](NCC(=O)[O-])=[O:5])C(=O)[O-].[NH3+]C(CCC(=O)[NH:5][CH:5]([CH2:5][SH:5])[C:5](NCC(=O)[O-])=[O:5])C(=O)[O-]", "Solutions": [["354_1_3&(354_1_4)", "(451_1_2)&(463_1_2)&(960_1_2)&(961_1_2)&(962_1_2)", "112_1_1", "59_1_1&(59_1_3)&526_1_1&527_1_1&(571_1_1)&576_1_1&(765_1_1)&785_1_1", "(451_1_1)&(962_1_1)&(963_1_1)", "627_1_4", "312_1_1", "512_1_2", "(143_1_4)&(143_1_5)&627_1_1&(715_1_5)&(734_1_1)&792_1_1"], ["(463_1_4)&(502_1_3)&(962_1_3)", "(451_1_2)&(463_1_2)&(960_1_2)&(961_1_2)&(962_1_2)", "(451_1_1)&(962_1_1)&(963_1_1)", "112_1_1", "312_1_1", "627_1_4", "7_1_1&7_2_1&21_1_1", "512_1_2", "(143_1_4)&(143_1_5)&627_1_1&(715_1_5)&(734_1_1)&792_1_1"], ["512_1_2", "(963_1_3)", "(502_1_2)&(963_1_2)", "112_1_1", "(451_1_1)&(962_1_1)&(963_1_1)", "7_1_1&7_2_1&21_1_1", "312_1_1", "627_1_4", "(143_1_4)&(143_1_5)&627_1_1&(715_1_5)&(734_1_1)&792_1_1"], ["969_1_1&969_1_3&969_1_5&969_1_7", "(569_1_3)", "627_1_4", "112_1_1", "312_1_1", "(108_1_1)&(130_1_1)&139_1_4&(142_1_1)&(211_1_1)&(211_1_4)&(277_1_12)&(304_1_1)&(319_1_1)&(353_1_1)&(551_1_1)&(800_1_1)", "512_1_2", "(1003_1_1)", "(143_1_4)&(143_1_5)&627_1_1&(715_1_5)&(734_1_1)&792_1_1"], "took too long"]}, "10722": {"Reaction": "CC(=O)C(=O)C1CNc2nc(N)[nH]c(=O)c2N1.[NH3+]C(CCC(=O)[NH:5][CH:5]([CH2:5][SH:5])[C:5](NCC(=O)[O-])=[O:5])C(=O)[O-].[NH3+]C(CCC(=O)[NH:5][CH:5]([CH2:5][SH:5])[C:5](NCC(=O)[O-])=[O:5])C(=O)[O-]>>CC(=O)C1=Nc2c(nc(N)[nH]c2=O)NCC1.[NH3+]C(CCC(=O)[NH:5][CH:5]([CH2:5][S:5][S:5][CH2:5][CH:5]([NH:5]C(=O)CCC([NH3+])C(=O)[O-])[C:5](NCC(=O)[O-])=[O:5])[C:5](NCC(=O)[O-])=[O:5])C(=O)[O-].[OH2:1]", "Solutions": [["272_1_1", "(312_1_1)", "(512_1_2)", "143_1_4&143_1_5&(627_1_1)&715_1_5&734_1_1&(792_1_1)", "108_1_1&130_1_1&(139_1_4)&142_1_1&211_1_1&211_1_4&277_1_12&304_1_1&319_1_1&353_1_1&551_1_1&800_1_1", "451_1_2&463_1_2&960_1_2&961_1_2&962_1_2", "(969_1_1)&(969_1_3)&(969_1_5)&(969_1_7)", "(627_1_4)", "(112_1_1)"], ["(312_1_1)", "890_1_2", "184_1_1&311_1_1&463_1_1&961_1_1", "122_1_8&122_1_9&140_1_13&715_1_4", "(112_1_1)", "(6_1_6)", "451_1_2&463_1_2&960_1_2&961_1_2&962_1_2", "(627_1_4)", "961_1_3"], ["1003_1_1", "(312_1_1)", "569_1_3", "(112_1_1)", "(627_1_4)", "108_1_1&130_1_1&(139_1_4)&142_1_1&211_1_1&211_1_4&277_1_12&304_1_1&319_1_1&353_1_1&551_1_1&800_1_1", "(512_1_2)", "(969_1_1)&(969_1_3)&(969_1_5)&(969_1_7)", "143_1_4&143_1_5&(627_1_1)&715_1_5&734_1_1&(792_1_1)"], ["(188_1_1)&188_1_2&(188_2_1)&188_2_2&(226_1_1)&226_1_4&(228_1_1)&(228_2_1)&(557_1_1)&557_1_2&(557_2_1)", "(312_1_1)", "(19_2_1)&(559_1_1)&(561_1_1)&(644_1_1)", "(112_1_1)", "143_1_4&143_1_5&(627_1_1)&715_1_5&734_1_1&(792_1_1)", "(627_1_4)", "684_1_1", "(512_1_2)", "(349_1_1)&349_1_2"], ["(59_1_1)&59_1_3&(526_1_1)&(527_1_1)&571_1_1&(576_1_1)&765_1_1&(785_1_1)", "451_1_1&962_1_1&963_1_1", "(312_1_1)", "451_1_2&463_1_2&960_1_2&961_1_2&962_1_2", "143_1_4&143_1_5&(627_1_1)&715_1_5&734_1_1&(792_1_1)", "(512_1_2)", "(354_1_3)&354_1_4", "(112_1_1)", "(627_1_4)"], ["(512_1_2)", "(7_1_1)&(7_2_1)&(21_1_1)", "451_1_1&962_1_1&963_1_1", "(112_1_1)", "(312_1_1)", "502_1_2&963_1_2", "963_1_3", "(627_1_4)", "143_1_4&143_1_5&(627_1_1)&715_1_5&734_1_1&(792_1_1)"], ["(188_1_1)&188_1_2&(188_2_1)&188_2_2&(226_1_1)&226_1_4&(228_1_1)&(228_2_1)&(557_1_1)&557_1_2&(557_2_1)", "(512_1_2)", "(627_1_4)", "451_1_1&962_1_1&963_1_1", "(112_1_1)", "143_1_4&143_1_5&(627_1_1)&715_1_5&734_1_1&(792_1_1)", "(312_1_1)", "451_1_2&463_1_2&960_1_2&961_1_2&962_1_2", "(349_1_1)&349_1_2"], ["(59_1_1)&59_1_3&(526_1_1)&(527_1_1)&571_1_1&(576_1_1)&765_1_1&(785_1_1)", "502_1_1&960_1_1", "(312_1_1)", "502_1_2&963_1_2", "143_1_4&143_1_5&(627_1_1)&715_1_5&734_1_1&(792_1_1)", "(512_1_2)", "(354_1_3)&354_1_4", "(112_1_1)", "(627_1_4)"], "took too long"]}, "10725": {"Reaction": "CC1OC(OP(=O)([O-])OP(=O)([O-])OCC2OC(n3cnc4c(=O)[nH]c(N)nc43)C(O)C2O)C(O)C(O)C1O.Nc1ncnc2c1ncn2C1OC(COP(=O)([O-])OP(=O)([O-])OCC2O[CH:41]([n+:41]3[cH:41][cH:41][cH:41][c:41]([C:41]([NH2:41])=[O:41])[cH:41]3)C(O)C2O)C(O)C1OP(=O)([O-])[O-]>>CC1OC(OP(=O)([O-])OP(=O)([O-])OCC2OC(n3cnc4c(=O)[nH]c(N)nc43)C(O)C2O)C(O)C(O)C1=O.Nc1ncnc2c1ncn2C1OC(COP(=O)([O-])OP(=O)([O-])OCC2O[CH:41]([N:41]3[CH:41]=[CH:41][CH2:41][C:41]([C:41]([NH2:41])=[O:41])=[CH:41]3)C(O)C2O)C(O)C1OP(=O)([O-])[O-].[H+]", "Solutions": [["Oxonium_depro", "312_1_1"], ["Water_depro", "(890_1_2)"], ["Oxonium_depro", "(8_1_6)&(50_1_3)&(50_2_3)&(111_1_8)&261_1_5&(331_1_5)&593_1_3&775_1_2&873_1_3&(890_1_3)&Lys_depro", "(90_1_5)&331_1_1&(331_1_4)&(557_2_2)&(721_1_1)&775_1_1&889_1_1"], ["(227_1_5)", "Oxonium_depro", "(353_1_4)"], ["584_1_1", "Oxonium_depro", "4_1_5&(4_1_8)&584_1_2&621_1_3&HisN3_depro"], ["124_1_3&124_1_6&124_1_11&163_2_2&(216_1_2)&239_1_9&239_2_9&(571_1_2)&(765_1_2)&787_1_2&(788_1_2)&791_1_3&(846_1_1)", "59_1_1&(59_1_3)&526_1_1&527_1_1&(571_1_1)&576_1_1&(765_1_1)&785_1_1", "Water_depro"], ["22_1_4&(80_1_3)&96_1_4&102_1_6&(106_1_8)&216_1_3&(229_1_5)&(236_1_3)&317_1_5&329_1_2&336_1_3&526_1_2&527_1_2&576_1_2&673_1_2&745_1_7&785_1_2&843_1_2&984_1_3&HisN1_depro", "59_1_1&(59_1_3)&526_1_1&527_1_1&(571_1_1)&576_1_1&(765_1_1)&785_1_1", "Oxonium_depro"], ["188_1_1&(188_1_2)&188_2_1&(188_2_2)&226_1_1&(226_1_4)&228_1_1&228_2_1&557_1_1&(557_1_2)&557_2_1", "(108_1_6)&255_1_1&303_1_3&(319_1_3)&(346_1_5)&604_1_3&604_1_6&604_1_9&691_1_3&(725_1_2)&867_1_2", "Oxonium_depro"], ["Oxonium_depro", "(904_1_2)", "7_3_2&336_1_2&593_1_2"], ["Water_depro", "7_1_1&7_2_1&21_1_1", "56_1_5&95_1_4&(97_1_1)&(157_1_4)&(159_1_4)&(163_1_1)&(167_1_1)&(168_1_1)&(254_1_6)&(308_1_2)&308_1_5&(359_1_2)&(516_1_1)&(517_1_1)&(546_2_2)&(636_1_1)&636_1_9&(710_1_1)&(732_1_1)&(732_2_1)&732_2_4&(836_1_1)&(917_1_1)&(996_1_1)&(1001_1_1)"]]}, "10726": {"Reaction": "CC1OC(OP(=O)([O-])OP(=O)([O-])OCC2OC(n3cnc4c(=O)[nH]c(N)nc43)C(O)C2O)C(O)C(O)C1=O.Nc1ncnc2c1ncn2C1OC(COP(=O)([O-])OP(=O)([O-])OCC2O[CH:41]([N:41]3[CH:41]=[CH:41][CH2:41][C:41]([C:41]([NH2:41])=[O:41])=[CH:41]3)C(O)C2O)C(O)C1OP(=O)([O-])[O-].[H+]>>CC1OC(OP(=O)([O-])OP(=O)([O-])OCC2OC(n3cnc4c(=O)[nH]c(N)nc43)C(O)C2O)C(O)C(O)C1O.Nc1ncnc2c1ncn2C1OC(COP(=O)([O-])OP(=O)([O-])OCC2O[CH:41]([n+:41]3[cH:41][cH:41][cH:41][c:41]([C:41]([NH2:41])=[O:41])[cH:41]3)C(O)C2O)C(O)C1OP(=O)([O-])[O-]", "Solutions": [["Water_pro", "890_1_2"], ["Oxonium_pro", "(312_1_1)"], ["Oxonium_pro", "90_1_5&(331_1_1)&331_1_4&557_2_2&721_1_1&(775_1_1)&(889_1_1)", "8_1_6&50_1_3&50_2_3&111_1_8&(261_1_5)&331_1_5&(593_1_3)&(775_1_2)&(873_1_3)&890_1_3&Lys_pro"], ["(184_1_3)&(184_2_2)&(230_1_1)&(230_1_5)&230_1_16&721_1_2&(890_1_1)", "Water_pro", "90_1_5&(331_1_1)&331_1_4&557_2_2&721_1_1&(775_1_1)&(889_1_1)"], ["(124_1_3)&(124_1_6)&(124_1_11)&(163_2_2)&216_1_2&(239_1_9)&(239_2_9)&571_1_2&765_1_2&(787_1_2)&788_1_2&(791_1_3)&846_1_1", "Water_pro", "(59_1_1)&59_1_3&(526_1_1)&(527_1_1)&571_1_1&(576_1_1)&765_1_1&(785_1_1)"], ["4_1_1&(13_1_4)&(19_1_1)&(36_1_3)&49_1_7&(68_1_4)&(99_1_7)&(100_1_5)&(107_1_7)&116_1_1&(116_1_3)&(141_1_3)&(141_1_6)&(141_1_8)&(141_1_11)&(159_1_3)&(159_1_6)&(166_1_4)&(171_1_3)&(209_1_2)&(223_1_8)&244_1_3&(332_1_2)&(339_1_2)&(345_1_5)&(365_1_2)&(507_1_3)&(525_1_6)&(525_2_4)&(546_1_4)&(546_2_6)&(570_1_2)&(588_1_2)&(610_1_2)&(615_1_2)&(627_1_5)&(632_1_2)&(647_1_2)&(654_1_2)&(663_1_2)&(665_1_3)&(696_1_2)&(702_1_6)&(801_1_2)&(809_1_6)&(824_1_3)&(824_2_2)&(844_1_2)&(904_1_3)&(916_1_3)&(951_1_5)&Asp/Glu_pro", "Oxonium_pro", "(7_1_1)&(7_2_1)&(21_1_1)"], ["227_1_5", "353_1_4&Ser_pro", "Oxonium_pro"], ["(22_1_4)&80_1_3&(96_1_4)&(102_1_6)&106_1_8&(216_1_3)&229_1_5&236_1_3&(317_1_5)&(329_1_2)&(336_1_3)&(526_1_2)&(527_1_2)&(576_1_2)&(673_1_2)&(745_1_7)&(785_1_2)&(843_1_2)&(984_1_3)&HisN1_pro", "Oxonium_pro", "(59_1_1)&59_1_3&(526_1_1)&(527_1_1)&571_1_1&(576_1_1)&765_1_1&(785_1_1)"], ["Water_pro", "(56_1_5)&(95_1_4)&97_1_1&157_1_4&159_1_4&163_1_1&167_1_1&168_1_1&254_1_6&308_1_2&(308_1_5)&359_1_2&516_1_1&517_1_1&546_2_2&636_1_1&(636_1_9)&710_1_1&732_1_1&732_2_1&(732_2_4)&836_1_1&917_1_1&996_1_1&1001_1_1", "(7_1_1)&(7_2_1)&(21_1_1)"], ["(584_1_1)", "(4_1_5)&4_1_8&(584_1_2)&(621_1_3)&HisN3_pro", "Oxonium_pro"]]}, "10729": {"Reaction": "CC1OC(OP(=O)([O-])OP(=O)([O-])OCC2OC(n3cnc4c(=O)[nH]c(N)nc43)C(O)C2O)C(O)C(O)C1O.Nc1ncnc2c1ncn2C1OC(COP(=O)([O-])OP(=O)([O-])OCC2O[CH:41]([n+:41]3[cH:41][cH:41][cH:41][c:41]([C:41]([NH2:41])=[O:41])[cH:41]3)C(O)C2O)C(O)C1O>>CC1OC(OP(=O)([O-])OP(=O)([O-])OCC2OC(n3cnc4c(=O)[nH]c(N)nc43)C(O)C2O)C(O)C(O)C1=O.Nc1ncnc2c1ncn2C1OC(COP(=O)([O-])OP(=O)([O-])OCC2O[CH:41]([N:41]3[CH:41]=[CH:41][CH2:41][C:41]([C:41]([NH2:41])=[O:41])=[CH:41]3)C(O)C2O)C(O)C1O.[H+]", "Solutions": [["Oxonium_depro", "312_1_1"], ["Water_depro", "(890_1_2)"], ["Oxonium_depro", "(8_1_6)&(50_1_3)&(50_2_3)&(111_1_8)&261_1_5&(331_1_5)&593_1_3&775_1_2&873_1_3&(890_1_3)&Lys_depro", "(90_1_5)&331_1_1&(331_1_4)&(557_2_2)&(721_1_1)&775_1_1&889_1_1"], ["(227_1_5)", "Oxonium_depro", "(353_1_4)"], ["584_1_1", "Oxonium_depro", "4_1_5&(4_1_8)&584_1_2&621_1_3&HisN3_depro"], ["124_1_3&124_1_6&124_1_11&163_2_2&(216_1_2)&239_1_9&239_2_9&(571_1_2)&(765_1_2)&787_1_2&(788_1_2)&791_1_3&(846_1_1)", "59_1_1&(59_1_3)&526_1_1&527_1_1&(571_1_1)&576_1_1&(765_1_1)&785_1_1", "Water_depro"], ["22_1_4&(80_1_3)&96_1_4&102_1_6&(106_1_8)&216_1_3&(229_1_5)&(236_1_3)&317_1_5&329_1_2&336_1_3&526_1_2&527_1_2&576_1_2&673_1_2&745_1_7&785_1_2&843_1_2&984_1_3&HisN1_depro", "59_1_1&(59_1_3)&526_1_1&527_1_1&(571_1_1)&576_1_1&(765_1_1)&785_1_1", "Oxonium_depro"], ["188_1_1&(188_1_2)&188_2_1&(188_2_2)&226_1_1&(226_1_4)&228_1_1&228_2_1&557_1_1&(557_1_2)&557_2_1", "(108_1_6)&255_1_1&303_1_3&(319_1_3)&(346_1_5)&604_1_3&604_1_6&604_1_9&691_1_3&(725_1_2)&867_1_2", "Oxonium_depro"], ["Oxonium_depro", "(904_1_2)", "7_3_2&336_1_2&593_1_2"], ["Water_depro", "7_1_1&7_2_1&21_1_1", "56_1_5&95_1_4&(97_1_1)&(157_1_4)&(159_1_4)&(163_1_1)&(167_1_1)&(168_1_1)&(254_1_6)&(308_1_2)&308_1_5&(359_1_2)&(516_1_1)&(517_1_1)&(546_2_2)&(636_1_1)&636_1_9&(710_1_1)&(732_1_1)&(732_2_1)&732_2_4&(836_1_1)&(917_1_1)&(996_1_1)&(1001_1_1)"]]}, "10730": {"Reaction": "CC1OC(OP(=O)([O-])OP(=O)([O-])OCC2OC(n3cnc4c(=O)[nH]c(N)nc43)C(O)C2O)C(O)C(O)C1=O.Nc1ncnc2c1ncn2C1OC(COP(=O)([O-])OP(=O)([O-])OCC2O[CH:41]([N:41]3[CH:41]=[CH:41][CH2:41][C:41]([C:41]([NH2:41])=[O:41])=[CH:41]3)C(O)C2O)C(O)C1O.[H+]>>CC1OC(OP(=O)([O-])OP(=O)([O-])OCC2OC(n3cnc4c(=O)[nH]c(N)nc43)C(O)C2O)C(O)C(O)C1O.Nc1ncnc2c1ncn2C1OC(COP(=O)([O-])OP(=O)([O-])OCC2O[CH:41]([n+:41]3[cH:41][cH:41][cH:41][c:41]([C:41]([NH2:41])=[O:41])[cH:41]3)C(O)C2O)C(O)C1O", "Solutions": [["Water_pro", "890_1_2"], ["Oxonium_pro", "(312_1_1)"], ["Oxonium_pro", "90_1_5&(331_1_1)&331_1_4&557_2_2&721_1_1&(775_1_1)&(889_1_1)", "8_1_6&50_1_3&50_2_3&111_1_8&(261_1_5)&331_1_5&(593_1_3)&(775_1_2)&(873_1_3)&890_1_3&Lys_pro"], ["(184_1_3)&(184_2_2)&(230_1_1)&(230_1_5)&230_1_16&721_1_2&(890_1_1)", "Water_pro", "90_1_5&(331_1_1)&331_1_4&557_2_2&721_1_1&(775_1_1)&(889_1_1)"], ["(124_1_3)&(124_1_6)&(124_1_11)&(163_2_2)&216_1_2&(239_1_9)&(239_2_9)&571_1_2&765_1_2&(787_1_2)&788_1_2&(791_1_3)&846_1_1", "Water_pro", "(59_1_1)&59_1_3&(526_1_1)&(527_1_1)&571_1_1&(576_1_1)&765_1_1&(785_1_1)"], ["4_1_1&(13_1_4)&(19_1_1)&(36_1_3)&49_1_7&(68_1_4)&(99_1_7)&(100_1_5)&(107_1_7)&116_1_1&(116_1_3)&(141_1_3)&(141_1_6)&(141_1_8)&(141_1_11)&(159_1_3)&(159_1_6)&(166_1_4)&(171_1_3)&(209_1_2)&(223_1_8)&244_1_3&(332_1_2)&(339_1_2)&(345_1_5)&(365_1_2)&(507_1_3)&(525_1_6)&(525_2_4)&(546_1_4)&(546_2_6)&(570_1_2)&(588_1_2)&(610_1_2)&(615_1_2)&(627_1_5)&(632_1_2)&(647_1_2)&(654_1_2)&(663_1_2)&(665_1_3)&(696_1_2)&(702_1_6)&(801_1_2)&(809_1_6)&(824_1_3)&(824_2_2)&(844_1_2)&(904_1_3)&(916_1_3)&(951_1_5)&Asp/Glu_pro", "Oxonium_pro", "(7_1_1)&(7_2_1)&(21_1_1)"], ["227_1_5", "353_1_4&Ser_pro", "Oxonium_pro"], ["(22_1_4)&80_1_3&(96_1_4)&(102_1_6)&106_1_8&(216_1_3)&229_1_5&236_1_3&(317_1_5)&(329_1_2)&(336_1_3)&(526_1_2)&(527_1_2)&(576_1_2)&(673_1_2)&(745_1_7)&(785_1_2)&(843_1_2)&(984_1_3)&HisN1_pro", "Oxonium_pro", "(59_1_1)&59_1_3&(526_1_1)&(527_1_1)&571_1_1&(576_1_1)&765_1_1&(785_1_1)"], ["Water_pro", "(56_1_5)&(95_1_4)&97_1_1&157_1_4&159_1_4&163_1_1&167_1_1&168_1_1&254_1_6&308_1_2&(308_1_5)&359_1_2&516_1_1&517_1_1&546_2_2&636_1_1&(636_1_9)&710_1_1&732_1_1&732_2_1&(732_2_4)&836_1_1&917_1_1&996_1_1&1001_1_1", "(7_1_1)&(7_2_1)&(21_1_1)"], ["(584_1_1)", "(4_1_5)&4_1_8&(584_1_2)&(621_1_3)&HisN3_pro", "Oxonium_pro"]]}, "10733": {"Reaction": "[O-][C:5](=[O:5])[CH:5]1[CH2:5][S:5]C(c2nc3ccc(O)cc3s2)=[N:5]1.Nc1ncnc2c1ncn2C1OC(COP(=O)([O-])OP(=O)([O-])OP(=O)([O-])[O-])C(O)C1O.[O:57]=[O:57]>>O=C1CSC(c2nc3ccc(O)cc3s2)=N1.Nc1ncnc2c1ncn2C1OC(COP(=O)([O-])[O-])C(O)C1O.O=C=O.O=P([O-])([O-])OP(=O)([O-])O", "Solutions": ["infeasible"]}, "10734": {"Reaction": "O=C1CSC(c2nc3ccc(O)cc3s2)=N1.Nc1ncnc2c1ncn2C1OC(COP(=O)([O-])[O-])C(O)C1O.O=C=O.O=P([O-])([O-])OP(=O)([O-])O>>[O-][C:5](=[O:5])[CH:5]1[CH2:5][S:5]C(c2nc3ccc(O)cc3s2)=[N:5]1.Nc1ncnc2c1ncn2C1OC(COP(=O)([O-])OP(=O)([O-])OP(=O)([O-])[O-])C(O)C1O.[O:57]=[O:57]", "Solutions": ["infeasible"]}, "10737": {"Reaction": "CCO.Nc1ncnc2c1ncn2C1OC(COP(=O)([O-])OP(=O)([O-])OCC2O[CH:41]([n+:41]3[cH:41][cH:41][cH:41][c:41]([C:41]([NH2:41])=[O:41])[cH:41]3)C(O)C2O)C(O)C1O>>CC=O.Nc1ncnc2c1ncn2C1OC(COP(=O)([O-])OP(=O)([O-])OCC2O[CH:41]([N:41]3[CH:41]=[CH:41][CH2:41][C:41]([C:41]([NH2:41])=[O:41])=[CH:41]3)C(O)C2O)C(O)C1O.[H+]", "Solutions": [["Oxonium_depro", "312_1_1", "(308_1_3)"], ["Oxonium_depro", "(8_1_6)&(50_1_3)&(50_2_3)&(111_1_8)&261_1_5&(331_1_5)&593_1_3&775_1_2&873_1_3&(890_1_3)&Lys_depro", "92_2_1&(93_2_3)"], ["256_1_1", "87_2_6&(159_1_2)&159_1_5", "Oxonium_depro"], ["124_1_3&124_1_6&124_1_11&163_2_2&(216_1_2)&239_1_9&239_2_9&(571_1_2)&(765_1_2)&787_1_2&(788_1_2)&791_1_3&(846_1_1)", "Water_depro", "741_1_1"], ["255_1_2&(725_1_1)", "(108_1_6)&255_1_1&303_1_3&(319_1_3)&(346_1_5)&604_1_3&604_1_6&604_1_9&691_1_3&(725_1_2)&867_1_2", "Oxonium_depro"], ["22_1_4&(80_1_3)&96_1_4&102_1_6&(106_1_8)&216_1_3&(229_1_5)&(236_1_3)&317_1_5&329_1_2&336_1_3&526_1_2&527_1_2&576_1_2&673_1_2&745_1_7&785_1_2&843_1_2&984_1_3&HisN1_depro", "Oxonium_depro", "741_1_1"], ["(4_1_1)&13_1_4&19_1_1&36_1_3&(49_1_7)&68_1_4&99_1_7&100_1_5&107_1_7&(116_1_1)&116_1_3&141_1_3&141_1_6&141_1_8&141_1_11&159_1_3&159_1_6&166_1_4&171_1_3&209_1_2&223_1_8&(244_1_3)&332_1_2&339_1_2&345_1_5&365_1_2&507_1_3&525_1_6&525_2_4&546_1_4&546_2_6&570_1_2&588_1_2&610_1_2&615_1_2&627_1_5&632_1_2&647_1_2&654_1_2&663_1_2&665_1_3&696_1_2&702_1_6&801_1_2&809_1_6&824_1_3&824_2_2&844_1_2&904_1_3&916_1_3&951_1_5&Asp/Glu_depro", "92_1_1&(93_1_3)&(93_3_3)", "Oxonium_depro"], ["Water_depro", "92_1_1&(93_1_3)&(93_3_3)", "56_1_5&95_1_4&(97_1_1)&(157_1_4)&(159_1_4)&(163_1_1)&(167_1_1)&(168_1_1)&(254_1_6)&(308_1_2)&308_1_5&(359_1_2)&(516_1_1)&(517_1_1)&(546_2_2)&(636_1_1)&636_1_9&(710_1_1)&(732_1_1)&(732_2_1)&732_2_4&(836_1_1)&(917_1_1)&(996_1_1)&(1001_1_1)"], ["255_1_2&(725_1_1)", "Water_depro", "(566_1_2)"], ["184_1_3&184_2_2&230_1_1&230_1_5&(230_1_16)&(721_1_2)&890_1_1", "92_2_1&(93_2_3)", "Water_depro"]]}, "10738": {"Reaction": "CC=O.Nc1ncnc2c1ncn2C1OC(COP(=O)([O-])OP(=O)([O-])OCC2O[CH:41]([N:41]3[CH:41]=[CH:41][CH2:41][C:41]([C:41]([NH2:41])=[O:41])=[CH:41]3)C(O)C2O)C(O)C1O.[H+]>>CCO.Nc1ncnc2c1ncn2C1OC(COP(=O)([O-])OP(=O)([O-])OCC2O[CH:41]([n+:41]3[cH:41][cH:41][cH:41][c:41]([C:41]([NH2:41])=[O:41])[cH:41]3)C(O)C2O)C(O)C1O", "Solutions": [["Oxonium_pro", "308_1_3", "(312_1_1)"], ["(22_1_4)&80_1_3&(96_1_4)&(102_1_6)&106_1_8&(216_1_3)&229_1_5&236_1_3&(317_1_5)&(329_1_2)&(336_1_3)&(526_1_2)&(527_1_2)&(576_1_2)&(673_1_2)&(745_1_7)&(785_1_2)&(843_1_2)&(984_1_3)&HisN1_pro", "(741_1_1)", "Oxonium_pro"], ["Oxonium_pro", "(92_2_1)&93_2_3", "8_1_6&50_1_3&50_2_3&111_1_8&(261_1_5)&331_1_5&(593_1_3)&(775_1_2)&(873_1_3)&890_1_3&Lys_pro"], ["(124_1_3)&(124_1_6)&(124_1_11)&(163_2_2)&216_1_2&(239_1_9)&(239_2_9)&571_1_2&765_1_2&(787_1_2)&788_1_2&(791_1_3)&846_1_1", "(741_1_1)", "Water_pro"], ["(184_1_3)&(184_2_2)&(230_1_1)&(230_1_5)&230_1_16&721_1_2&(890_1_1)", "Water_pro", "(92_2_1)&93_2_3"], ["(256_1_1)", "Oxonium_pro", "(87_2_6)&159_1_2&(159_1_5)"], ["Water_pro", "308_1_3", "890_1_2"], ["(255_1_2)&725_1_1", "Oxonium_pro", "108_1_6&(255_1_1)&(303_1_3)&319_1_3&346_1_5&(604_1_3)&(604_1_6)&(604_1_9)&(691_1_3)&725_1_2&(867_1_2)&Tys_pro"], ["4_1_1&(13_1_4)&(19_1_1)&(36_1_3)&49_1_7&(68_1_4)&(99_1_7)&(100_1_5)&(107_1_7)&116_1_1&(116_1_3)&(141_1_3)&(141_1_6)&(141_1_8)&(141_1_11)&(159_1_3)&(159_1_6)&(166_1_4)&(171_1_3)&(209_1_2)&(223_1_8)&244_1_3&(332_1_2)&(339_1_2)&(345_1_5)&(365_1_2)&(507_1_3)&(525_1_6)&(525_2_4)&(546_1_4)&(546_2_6)&(570_1_2)&(588_1_2)&(610_1_2)&(615_1_2)&(627_1_5)&(632_1_2)&(647_1_2)&(654_1_2)&(663_1_2)&(665_1_3)&(696_1_2)&(702_1_6)&(801_1_2)&(809_1_6)&(824_1_3)&(824_2_2)&(844_1_2)&(904_1_3)&(916_1_3)&(951_1_5)&Asp/Glu_pro", "Oxonium_pro", "(92_1_1)&93_1_3&93_3_3"], ["Water_pro", "(56_1_5)&(95_1_4)&97_1_1&157_1_4&159_1_4&163_1_1&167_1_1&168_1_1&254_1_6&308_1_2&(308_1_5)&359_1_2&516_1_1&517_1_1&546_2_2&636_1_1&(636_1_9)&710_1_1&732_1_1&732_2_1&(732_2_4)&836_1_1&917_1_1&996_1_1&1001_1_1", "(92_1_1)&93_1_3&93_3_3"]]}, "10745": {"Reaction": "O=C([O-])C1=CC(O)C(O)(C(=O)[O-])C=C1.Nc1ncnc2c1ncn2C1OC(COP(=O)([O-])OP(=O)([O-])OCC2O[CH:41]([n+:41]3[cH:41][cH:41][cH:41][c:41]([C:41]([NH2:41])=[O:41])[cH:41]3)C(O)C2O)C(O)C1O>>O=C([O-])c1ccc(O)c(O)c1.O=C=O.Nc1ncnc2c1ncn2C1OC(COP(=O)([O-])OP(=O)([O-])OCC2O[CH:41]([N:41]3[CH:41]=[CH:41][CH2:41][C:41]([C:41]([NH2:41])=[O:41])=[CH:41]3)C(O)C2O)C(O)C1O", "Solutions": [["184_1_1&311_1_1&463_1_1&961_1_1", "(468_1_1)&(689_1_1)", "(90_1_5)&331_1_1&(331_1_4)&(557_2_2)&(721_1_1)&775_1_1&889_1_1", "7_1_2&7_2_2&7_3_3", "7_2_3&7_3_4", "(552_1_2)", "(552_1_1)", "(992_1_1)", "(103_1_1)&103_1_8&997_1_3"], "took too long"]}, "10746": {"Reaction": "O=C([O-])c1ccc(O)c(O)c1.O=C=O.Nc1ncnc2c1ncn2C1OC(COP(=O)([O-])OP(=O)([O-])OCC2O[CH:41]([N:41]3[CH:41]=[CH:41][CH2:41][C:41]([C:41]([NH2:41])=[O:41])=[CH:41]3)C(O)C2O)C(O)C1O>>O=C([O-])C1=CC(O)C(O)(C(=O)[O-])C=C1.Nc1ncnc2c1ncn2C1OC(COP(=O)([O-])OP(=O)([O-])OCC2O[CH:41]([n+:41]3[cH:41][cH:41][cH:41][c:41]([C:41]([NH2:41])=[O:41])[cH:41]3)C(O)C2O)C(O)C1O", "Solutions": [["(3_1_4)&Phenol_depro", "992_1_1", "(236_1_2)", "(236_1_1)&(236_2_1)", "683_1_4", "(92_2_1)&93_2_3", "2-Acetyllactate_pro", "468_1_1&689_1_1", "(451_1_1)&(962_1_1)&(963_1_1)"], ["146_1_1&(563_1_6)", "992_1_1", "552_1_1", "552_1_2", "(7_1_3)&822_1_3&(822_1_4)", "(7_1_2)&(7_2_2)&(7_3_3)", "468_1_1&689_1_1", "90_1_5&(331_1_1)&331_1_4&557_2_2&721_1_1&(775_1_1)&(889_1_1)", "(451_1_1)&(962_1_1)&(963_1_1)"], ["146_1_1&(563_1_6)", "992_1_1", "552_1_1", "552_1_2", "(7_1_3)&822_1_3&(822_1_4)", "(7_1_2)&(7_2_2)&(7_3_3)", "468_1_1&689_1_1", "(59_1_1)&59_1_3&(526_1_1)&(527_1_1)&571_1_1&(576_1_1)&765_1_1&(785_1_1)", "(184_1_1)&(311_1_1)&(463_1_1)&(961_1_1)"], ["103_1_1&(103_1_8)&(997_1_3)", "992_1_1", "468_1_1&689_1_1", "552_1_2", "(7_2_3)&(7_3_4)", "(7_1_2)&(7_2_2)&(7_3_3)", "(184_1_1)&(311_1_1)&(463_1_1)&(961_1_1)", "90_1_5&(331_1_1)&331_1_4&557_2_2&721_1_1&(775_1_1)&(889_1_1)", "552_1_1"], ["103_1_1&(103_1_8)&(997_1_3)", "992_1_1", "468_1_1&689_1_1", "552_1_2", "(7_1_3)&822_1_3&(822_1_4)", "(7_1_2)&(7_2_2)&(7_3_3)", "552_1_1", "(7_1_1)&(7_2_1)&(21_1_1)", "(184_1_1)&(311_1_1)&(463_1_1)&(961_1_1)"], ["621_1_1&768_1_6", "992_1_1", "468_1_1&689_1_1", "552_1_2", "(7_1_3)&822_1_3&(822_1_4)", "(7_1_2)&(7_2_2)&(7_3_3)", "552_1_1", "(584_1_1)", "(184_1_1)&(311_1_1)&(463_1_1)&(961_1_1)"], "took too long"]}, "10749": {"Reaction": "O=C([O-])O.[H+]>>O=C=O.[OH2:1]", "Solutions": [["Water_pro", "(216_1_1)&(516_1_2)&(517_1_2)"], ["Oxonium_pro", "(857_1_2)", "(857_1_1)"], ["274_1_12&298_1_6&333_1_7", "(216_1_1)&(516_1_2)&(517_1_2)", "Oxonium_pro", "722_1_1&(722_1_7)"], ["(566_1_2)", "(216_1_1)&(516_1_2)&(517_1_2)", "108_1_6&(255_1_1)&(303_1_3)&319_1_3&346_1_5&(604_1_3)&(604_1_6)&(604_1_9)&(691_1_3)&725_1_2&(867_1_2)&Tys_pro", "Oxonium_pro"], ["353_1_4&Ser_pro", "(216_1_1)&(516_1_2)&(517_1_2)", "Oxonium_pro", "44_1_1&(44_1_4)"], ["(574_1_5)", "(216_1_1)&(516_1_2)&(517_1_2)", "(6_1_4)&(77_1_1)&84_1_6&174_1_4&225_1_14&(594_1_1)&(619_1_1)&619_1_6&(746_1_1)&746_1_5", "Oxonium_pro"], ["236_2_3&294_1_3&Arg_pro", "(216_1_1)&(516_1_2)&(517_1_2)", "Oxonium_pro", "239_1_6&(239_1_7)&239_2_6&(239_2_7)"], ["136_1_2", "(127_1_4)&(127_1_6)&(130_1_8)", "Oxonium_pro", "(216_1_1)&(516_1_2)&(517_1_2)"], ["(216_1_1)&(516_1_2)&(517_1_2)", "208_1_7", "(8_1_6)&(50_1_3)&(50_2_3)&(111_1_8)&261_1_5&(331_1_5)&593_1_3&775_1_2&873_1_3&(890_1_3)&Lys_depro", "Oxonium_pro"], ["(216_1_1)&(516_1_2)&(517_1_2)", "184_1_3&184_2_2&230_1_1&230_1_5&(230_1_16)&(721_1_2)&890_1_1", "8_1_6&50_1_3&50_2_3&111_1_8&(261_1_5)&331_1_5&(593_1_3)&(775_1_2)&(873_1_3)&890_1_3&Lys_pro", "Oxonium_pro"]]}, "10750": {"Reaction": "O=C=O.[OH2:1]>>O=C([O-])O.[H+]", "Solutions": [["Water_depro", "216_1_1&516_1_2&517_1_2"], ["Oxonium_depro", "857_1_1", "857_1_2"], ["216_1_1&516_1_2&517_1_2", "Oxonium_depro", "(184_1_3)&(184_2_2)&(230_1_1)&(230_1_5)&230_1_16&721_1_2&(890_1_1)", "(8_1_6)&(50_1_3)&(50_2_3)&(111_1_8)&261_1_5&(331_1_5)&593_1_3&775_1_2&873_1_3&(890_1_3)&Lys_depro"], ["(4_1_1)&13_1_4&19_1_1&36_1_3&(49_1_7)&68_1_4&99_1_7&100_1_5&107_1_7&(116_1_1)&116_1_3&141_1_3&141_1_6&141_1_8&141_1_11&159_1_3&159_1_6&166_1_4&171_1_3&209_1_2&223_1_8&(244_1_3)&332_1_2&339_1_2&345_1_5&365_1_2&507_1_3&525_1_6&525_2_4&546_1_4&546_2_6&570_1_2&588_1_2&610_1_2&615_1_2&627_1_5&632_1_2&647_1_2&654_1_2&663_1_2&665_1_3&696_1_2&702_1_6&801_1_2&809_1_6&824_1_3&824_2_2&844_1_2&904_1_3&916_1_3&951_1_5&Asp/Glu_depro", "Oxonium_depro", "216_1_1&516_1_2&517_1_2", "(56_1_5)&(95_1_4)&97_1_1&157_1_4&159_1_4&163_1_1&167_1_1&168_1_1&254_1_6&308_1_2&(308_1_5)&359_1_2&516_1_1&517_1_1&546_2_2&636_1_1&(636_1_9)&710_1_1&732_1_1&732_2_1&(732_2_4)&836_1_1&917_1_1&996_1_1&1001_1_1"], ["574_1_5", "Oxonium_depro", "216_1_1&516_1_2&517_1_2", "6_1_4&77_1_1&(84_1_6)&(174_1_4)&(225_1_14)&594_1_1&619_1_1&(619_1_6)&746_1_1&(746_1_5)"], ["216_1_1&516_1_2&517_1_2", "Oxonium_depro", "(208_1_7)", "8_1_6&50_1_3&50_2_3&111_1_8&(261_1_5)&331_1_5&(593_1_3)&(775_1_2)&(873_1_3)&890_1_3&Lys_pro"], ["(236_2_3)&(294_1_3)&Arg_depro", "(239_1_6)&239_1_7&(239_2_6)&239_2_7", "216_1_1&516_1_2&517_1_2", "Oxonium_depro"], ["216_1_1&516_1_2&517_1_2", "31_2_1&(31_2_10)&122_1_5&126_1_3&761_1_1", "(192_1_2)&192_2_4&761_1_6&800_1_4", "Oxonium_depro"], ["216_1_1&516_1_2&517_1_2", "22_1_4&(80_1_3)&96_1_4&102_1_6&(106_1_8)&216_1_3&(229_1_5)&(236_1_3)&317_1_5&329_1_2&336_1_3&526_1_2&527_1_2&576_1_2&673_1_2&745_1_7&785_1_2&843_1_2&984_1_3&HisN1_depro", "(124_1_3)&(124_1_6)&(124_1_11)&(163_2_2)&216_1_2&(239_1_9)&(239_2_9)&571_1_2&765_1_2&(787_1_2)&788_1_2&(791_1_3)&846_1_1", "Oxonium_depro"], ["Oxonium_depro", "117_1_1", "216_1_1&516_1_2&517_1_2", "(120_1_1)"]]}, "10757": {"Reaction": "CC(=O)C(=O)[O-].O=P([O-])([O-])O.Nc1ncnc2c1ncn2C1OC(COP(=O)([O-])OP(=O)([O-])OP(=O)([O-])[O-])C(O)C1O>>C=C(OP(=O)([O-])[O-])C(=O)[O-].Nc1ncnc2c1ncn2C1OC(COP(=O)([O-])[O-])C(O)C1O.O=P([O-])([O-])OP(=O)([O-])O.[H+]", "Solutions": [["151_1_1&201_1_1&223_2_1&796_1_1", "Oxonium_depro", "(85_1_4)"], ["Oxonium_depro", "(326_1_2)", "51_1_2&(326_1_1)&863_1_2"], ["223_2_5", "51_1_2&(326_1_1)&863_1_2", "Oxonium_depro", "(4_1_1)&13_1_4&19_1_1&36_1_3&(49_1_7)&68_1_4&99_1_7&100_1_5&107_1_7&(116_1_1)&116_1_3&141_1_3&141_1_6&141_1_8&141_1_11&159_1_3&159_1_6&166_1_4&171_1_3&209_1_2&223_1_8&(244_1_3)&332_1_2&339_1_2&345_1_5&365_1_2&507_1_3&525_1_6&525_2_4&546_1_4&546_2_6&570_1_2&588_1_2&610_1_2&615_1_2&627_1_5&632_1_2&647_1_2&654_1_2&663_1_2&665_1_3&696_1_2&702_1_6&801_1_2&809_1_6&824_1_3&824_2_2&844_1_2&904_1_3&916_1_3&951_1_5&Asp/Glu_depro"], ["Oxonium_depro", "(326_1_2)", "32_1_3&324_2_2&359_2_3", "35_1_1&58_1_1&209_1_1&223_1_1&365_1_1&588_1_1&615_1_1&632_1_1&647_1_1&654_1_1&663_1_1&696_1_1&757_1_1&760_1_1"], ["(7_1_1)&(7_2_1)&(21_1_1)", "151_1_1&201_1_1&223_2_1&796_1_1", "(228_1_4)&(228_2_3)", "Oxonium_depro"], ["Oxonium_depro", "88_1_1&(88_1_2)&207_1_1&327_1_1", "207_1_2", "207_1_3"], ["(84_1_5)", "788_1_1", "Water_depro", "6_1_4&77_1_1&(84_1_6)&(174_1_4)&(225_1_14)&594_1_1&619_1_1&(619_1_6)&746_1_1&(746_1_5)"], ["(84_1_5)", "202_1_3&778_1_1", "31_2_1&(31_2_10)&122_1_5&126_1_3&761_1_1", "Oxonium_depro"], ["(85_1_4)", "202_1_3&778_1_1", "(43_1_4)&787_3_3&(811_1_2)", "Water_depro"], ["(4_1_1)&13_1_4&19_1_1&36_1_3&(49_1_7)&68_1_4&99_1_7&100_1_5&107_1_7&(116_1_1)&116_1_3&141_1_3&141_1_6&141_1_8&141_1_11&159_1_3&159_1_6&166_1_4&171_1_3&209_1_2&223_1_8&(244_1_3)&332_1_2&339_1_2&345_1_5&365_1_2&507_1_3&525_1_6&525_2_4&546_1_4&546_2_6&570_1_2&588_1_2&610_1_2&615_1_2&627_1_5&632_1_2&647_1_2&654_1_2&663_1_2&665_1_3&696_1_2&702_1_6&801_1_2&809_1_6&824_1_3&824_2_2&844_1_2&904_1_3&916_1_3&951_1_5&Asp/Glu_depro", "(85_1_4)", "Oxonium_depro", "35_1_1&58_1_1&209_1_1&223_1_1&365_1_1&588_1_1&615_1_1&632_1_1&647_1_1&654_1_1&663_1_1&696_1_1&757_1_1&760_1_1"]]}, "10758": {"Reaction": "C=C(OP(=O)([O-])[O-])C(=O)[O-].Nc1ncnc2c1ncn2C1OC(COP(=O)([O-])[O-])C(O)C1O.O=P([O-])([O-])OP(=O)([O-])O.[H+]>>CC(=O)C(=O)[O-].O=P([O-])([O-])O.Nc1ncnc2c1ncn2C1OC(COP(=O)([O-])OP(=O)([O-])OP(=O)([O-])[O-])C(O)C1O", "Solutions": [["85_1_4", "(151_1_1)&(201_1_1)&(223_2_1)&(796_1_1)", "Oxonium_pro"], ["Oxonium_pro", "(51_1_2)&326_1_1&(863_1_2)", "326_1_2"], ["(32_1_3)&(324_2_2)&(359_2_3)", "(151_1_1)&(201_1_1)&(223_2_1)&(796_1_1)", "Oxonium_pro", "(223_2_5)"], ["84_1_5", "Water_pro", "(202_1_3)&(778_1_1)", "(192_1_2)&192_2_4&761_1_6&800_1_4"], ["84_1_5", "(6_1_4)&(77_1_1)&84_1_6&174_1_4&225_1_14&(594_1_1)&(619_1_1)&619_1_6&(746_1_1)&746_1_5", "Water_pro", "(788_1_1)"], ["Water_pro", "(51_1_2)&326_1_1&(863_1_2)", "846_1_3", "(124_1_3)&(124_1_6)&(124_1_11)&(163_2_2)&216_1_2&(239_1_9)&(239_2_9)&571_1_2&765_1_2&(787_1_2)&788_1_2&(791_1_3)&846_1_1"], ["Oxonium_pro", "(207_1_3)", "(207_1_2)", "(88_1_1)&88_1_2&(207_1_1)&(327_1_1)"], ["10_1_3&28_1_1&(39_1_2)&42_1_3&(87_2_2)&160_1_2&324_2_4&832_1_1&947_1_3", "(151_1_1)&(201_1_1)&(223_2_1)&(796_1_1)", "683_1_3", "Oxonium_pro"], ["7_1_1&7_2_1&21_1_1", "(151_1_1)&(201_1_1)&(223_2_1)&(796_1_1)", "228_1_4&228_2_3", "Oxonium_pro"], ["Oxonium_pro", "(51_1_2)&326_1_1&(863_1_2)", "4_1_1&(13_1_4)&(19_1_1)&(36_1_3)&49_1_7&(68_1_4)&(99_1_7)&(100_1_5)&(107_1_7)&116_1_1&(116_1_3)&(141_1_3)&(141_1_6)&(141_1_8)&(141_1_11)&(159_1_3)&(159_1_6)&(166_1_4)&(171_1_3)&(209_1_2)&(223_1_8)&244_1_3&(332_1_2)&(339_1_2)&(345_1_5)&(365_1_2)&(507_1_3)&(525_1_6)&(525_2_4)&(546_1_4)&(546_2_6)&(570_1_2)&(588_1_2)&(610_1_2)&(615_1_2)&(627_1_5)&(632_1_2)&(647_1_2)&(654_1_2)&(663_1_2)&(665_1_3)&(696_1_2)&(702_1_6)&(801_1_2)&(809_1_6)&(824_1_3)&(824_2_2)&(844_1_2)&(904_1_3)&(916_1_3)&(951_1_5)&Asp/Glu_pro", "(223_2_5)"]]}, "10761": {"Reaction": "O=C([O-])CC(O)(CC(=O)[O-])C(=O)[O-]>>O=C([O-])CC(=O)C(=O)[O-].[CH3:55][C:55](=[O:55])[O-:55]", "Solutions": ["took too long"]}, "10762": {"Reaction": "O=C([O-])CC(=O)C(=O)[O-].[CH3:55][C:55](=[O:55])[O-:55]>>O=C([O-])CC(O)(CC(=O)[O-])C(=O)[O-]", "Solutions": ["took too long"]}, "10765": {"Reaction": "Oc1cc(O)c2c(c1)OC(c1ccc(O)c(O)c1)C(O)C2O.O=C([O-])CCC(=O)C(=O)[O-].[O:57]=[O:57]>>[O-]C1=C(c2ccc(O)c(O)c2)Oc2cc(O)cc(O)c2C1O.O=C([O-])CCC(=O)[O-].O=C=O.[OH2:1].[H+]", "Solutions": [["685_1_2", "184_1_3&184_2_2&230_1_1&230_1_5&(230_1_16)&(721_1_2)&890_1_1", "685_1_3", "685_1_4", "Water_depro", "56_1_5&95_1_4&(97_1_1)&(157_1_4)&(159_1_4)&(163_1_1)&(167_1_1)&(168_1_1)&(254_1_6)&(308_1_2)&308_1_5&(359_1_2)&(516_1_1)&(517_1_1)&(546_2_2)&(636_1_1)&636_1_9&(710_1_1)&(732_1_1)&(732_2_1)&732_2_4&(836_1_1)&(917_1_1)&(996_1_1)&(1001_1_1)", "34_1_2&129_1_1&134_1_1&685_1_1", "685_1_5", "685_1_6", "(32_1_3)&(324_2_2)&(359_2_3)", "685_1_8"], ["685_1_2", "124_1_7&124_1_12", "(93_2_4)", "685_1_4", "685_1_3", "(138_1_1)", "Water_depro", "685_1_5", "685_1_6", "(324_1_2)", "685_1_8"], ["685_1_2", "(180_1_4)&(187_1_3)&463_1_3", "685_1_3", "685_1_4", "Water_depro", "(93_1_4)&(93_3_4)", "34_1_2&129_1_1&134_1_1&685_1_1", "685_1_5", "685_1_6", "(32_1_3)&(324_2_2)&(359_2_3)", "685_1_8"], ["685_1_2", "685_1_4", "685_1_3", "56_1_5&95_1_4&(97_1_1)&(157_1_4)&(159_1_4)&(163_1_1)&(167_1_1)&(168_1_1)&(254_1_6)&(308_1_2)&308_1_5&(359_1_2)&(516_1_1)&(517_1_1)&(546_2_2)&(636_1_1)&636_1_9&(710_1_1)&(732_1_1)&(732_2_1)&732_2_4&(836_1_1)&(917_1_1)&(996_1_1)&(1001_1_1)", "685_1_5", "34_1_2&129_1_1&134_1_1&685_1_1", "Oxonium_depro", "685_1_6", "(32_1_3)&(324_2_2)&(359_2_3)", "(8_1_6)&(50_1_3)&(50_2_3)&(111_1_8)&261_1_5&(331_1_5)&593_1_3&775_1_2&873_1_3&(890_1_3)&Lys_depro", "685_1_8"], ["685_1_4", "(4_1_1)&13_1_4&19_1_1&36_1_3&(49_1_7)&68_1_4&99_1_7&100_1_5&107_1_7&(116_1_1)&116_1_3&141_1_3&141_1_6&141_1_8&141_1_11&159_1_3&159_1_6&166_1_4&171_1_3&209_1_2&223_1_8&(244_1_3)&332_1_2&339_1_2&345_1_5&365_1_2&507_1_3&525_1_6&525_2_4&546_1_4&546_2_6&570_1_2&588_1_2&610_1_2&615_1_2&627_1_5&632_1_2&647_1_2&654_1_2&663_1_2&665_1_3&696_1_2&702_1_6&801_1_2&809_1_6&824_1_3&824_2_2&844_1_2&904_1_3&916_1_3&951_1_5&Asp/Glu_depro", "Oxonium_depro", "184_1_3&184_2_2&230_1_1&230_1_5&(230_1_16)&(721_1_2)&890_1_1", "34_1_2&129_1_1&134_1_1&685_1_1", "685_1_5", "685_1_2", "685_1_3", "685_1_6", "685_1_8", "(32_1_3)&(324_2_2)&(359_2_3)"], ["685_1_2", "685_1_4", "685_1_3", "(93_2_4)", "685_1_5", "34_1_2&129_1_1&134_1_1&685_1_1", "Water_depro", "685_1_6", "(32_1_3)&(324_2_2)&(359_2_3)", "(10_1_3)&(28_1_1)&39_1_2&(42_1_3)&87_2_2&(160_1_2)&(324_2_4)&(832_1_1)&(947_1_3)", "685_1_8"], ["685_1_2", "685_1_4", "685_1_3", "184_1_3&184_2_2&230_1_1&230_1_5&(230_1_16)&(721_1_2)&890_1_1", "685_1_5", "(117_1_4)", "685_1_6", "685_1_8", "(32_1_3)&(324_2_2)&(359_2_3)", "Water_depro", "110_1_2&110_2_3&131_1_3&132_1_1", "56_1_5&95_1_4&(97_1_1)&(157_1_4)&(159_1_4)&(163_1_1)&(167_1_1)&(168_1_1)&(254_1_6)&(308_1_2)&308_1_5&(359_1_2)&(516_1_1)&(517_1_1)&(546_2_2)&(636_1_1)&636_1_9&(710_1_1)&(732_1_1)&(732_2_1)&732_2_4&(836_1_1)&(917_1_1)&(996_1_1)&(1001_1_1)"], ["685_1_2", "Water_depro", "685_1_4", "(180_1_4)&(187_1_3)&463_1_3", "685_1_5", "685_1_3", "685_1_6", "685_1_8", "130_1_3", "(133_1_3)", "(32_1_3)&(324_2_2)&(359_2_3)", "(93_1_4)&(93_3_4)"], ["685_1_4", "685_1_2", "34_1_2&129_1_1&134_1_1&685_1_1", "685_1_3", "685_1_5", "4_1_5&(4_1_8)&584_1_2&621_1_3&HisN3_depro", "(532_1_3)", "685_1_6", "184_1_3&184_2_2&230_1_1&230_1_5&(230_1_16)&(721_1_2)&890_1_1", "(32_1_3)&(324_2_2)&(359_2_3)", "685_1_8", "Water_depro"], ["685_1_2", "685_1_3", "685_1_4", "135_1_3&322_1_4", "685_1_5", "685_1_6", "(4_1_1)&13_1_4&19_1_1&36_1_3&(49_1_7)&68_1_4&99_1_7&100_1_5&107_1_7&(116_1_1)&116_1_3&141_1_3&141_1_6&141_1_8&141_1_11&159_1_3&159_1_6&166_1_4&171_1_3&209_1_2&223_1_8&(244_1_3)&332_1_2&339_1_2&345_1_5&365_1_2&507_1_3&525_1_6&525_2_4&546_1_4&546_2_6&570_1_2&588_1_2&610_1_2&615_1_2&627_1_5&632_1_2&647_1_2&654_1_2&663_1_2&665_1_3&696_1_2&702_1_6&801_1_2&809_1_6&824_1_3&824_2_2&844_1_2&904_1_3&916_1_3&951_1_5&Asp/Glu_depro", "685_1_8", "124_1_7&124_1_12", "(32_1_3)&(324_2_2)&(359_2_3)", "Water_depro", "(93_2_4)"]]}, "10766": {"Reaction": "[O-]C1=C(c2ccc(O)c(O)c2)Oc2cc(O)cc(O)c2C1O.O=C([O-])CCC(=O)[O-].O=C=O.[OH2:1].[H+]>>Oc1cc(O)c2c(c1)OC(c1ccc(O)c(O)c1)C(O)C2O.O=C([O-])CCC(=O)C(=O)[O-].[O:57]=[O:57]", "Solutions": [["(685_1_8)", "324_1_2", "Water_pro", "(685_1_6)", "93_2_4", "(685_1_5)", "(124_1_7)&(124_1_12)", "(685_1_3)", "138_1_1", "(685_1_2)", "(685_1_4)"], ["(685_1_8)", "32_1_3&324_2_2&359_2_3", "Water_pro", "(685_1_6)", "(685_1_5)", "(685_1_3)", "180_1_4&187_1_3&(463_1_3)", "(685_1_4)", "(34_1_2)&(129_1_1)&(134_1_1)&(685_1_1)", "(685_1_2)", "93_1_4&93_3_4"], ["(685_1_8)", "32_1_3&324_2_2&359_2_3", "Water_pro", "(685_1_6)", "(685_1_5)", "(685_1_3)", "(184_1_3)&(184_2_2)&(230_1_1)&(230_1_5)&230_1_16&721_1_2&(890_1_1)", "(685_1_4)", "(34_1_2)&(129_1_1)&(134_1_1)&(685_1_1)", "(685_1_2)", "(56_1_5)&(95_1_4)&97_1_1&157_1_4&159_1_4&163_1_1&167_1_1&168_1_1&254_1_6&308_1_2&(308_1_5)&359_1_2&516_1_1&517_1_1&546_2_2&636_1_1&(636_1_9)&710_1_1&732_1_1&732_2_1&(732_2_4)&836_1_1&917_1_1&996_1_1&1001_1_1"], ["Oxonium_pro", "(685_1_8)", "32_1_3&324_2_2&359_2_3", "(34_1_2)&(129_1_1)&(134_1_1)&(685_1_1)", "8_1_6&50_1_3&50_2_3&111_1_8&(261_1_5)&331_1_5&(593_1_3)&(775_1_2)&(873_1_3)&890_1_3&Lys_pro", "(685_1_6)", "(56_1_5)&(95_1_4)&97_1_1&157_1_4&159_1_4&163_1_1&167_1_1&168_1_1&254_1_6&308_1_2&(308_1_5)&359_1_2&516_1_1&517_1_1&546_2_2&636_1_1&(636_1_9)&710_1_1&732_1_1&732_2_1&(732_2_4)&836_1_1&917_1_1&996_1_1&1001_1_1", "(685_1_5)", "(685_1_4)", "(685_1_3)", "(685_1_2)"], ["(685_1_8)", "32_1_3&324_2_2&359_2_3", "(184_1_3)&(184_2_2)&(230_1_1)&(230_1_5)&230_1_16&721_1_2&(890_1_1)", "(685_1_6)", "Oxonium_pro", "(685_1_3)", "(34_1_2)&(129_1_1)&(134_1_1)&(685_1_1)", "(685_1_5)", "(685_1_2)", "4_1_1&(13_1_4)&(19_1_1)&(36_1_3)&49_1_7&(68_1_4)&(99_1_7)&(100_1_5)&(107_1_7)&116_1_1&(116_1_3)&(141_1_3)&(141_1_6)&(141_1_8)&(141_1_11)&(159_1_3)&(159_1_6)&(166_1_4)&(171_1_3)&(209_1_2)&(223_1_8)&244_1_3&(332_1_2)&(339_1_2)&(345_1_5)&(365_1_2)&(507_1_3)&(525_1_6)&(525_2_4)&(546_1_4)&(546_2_6)&(570_1_2)&(588_1_2)&(610_1_2)&(615_1_2)&(627_1_5)&(632_1_2)&(647_1_2)&(654_1_2)&(663_1_2)&(665_1_3)&(696_1_2)&(702_1_6)&(801_1_2)&(809_1_6)&(824_1_3)&(824_2_2)&(844_1_2)&(904_1_3)&(916_1_3)&(951_1_5)&Asp/Glu_pro", "(685_1_4)"], ["Water_pro", "(685_1_8)", "32_1_3&324_2_2&359_2_3", "(34_1_2)&(129_1_1)&(134_1_1)&(685_1_1)", "10_1_3&28_1_1&(39_1_2)&42_1_3&(87_2_2)&160_1_2&324_2_4&832_1_1&947_1_3", "(685_1_6)", "93_2_4", "(685_1_5)", "(685_1_4)", "(685_1_3)", "(685_1_2)"], ["(685_1_8)", "8_1_6&50_1_3&50_2_3&111_1_8&(261_1_5)&331_1_5&(593_1_3)&(775_1_2)&(873_1_3)&890_1_3&Lys_pro", "32_1_3&324_2_2&359_2_3", "(34_1_2)&(129_1_1)&(134_1_1)&(685_1_1)", "(685_1_6)", "532_1_3", "(685_1_5)", "(685_1_3)", "(685_1_4)", "(685_1_2)", "(4_1_5)&4_1_8&(584_1_2)&(621_1_3)&HisN3_pro", "Oxonium_pro"], ["138_1_1", "93_1_4&93_3_4", "324_1_2", "7_2_4&7_3_5&(90_1_1)&90_1_6&(148_1_1)&148_1_9&(148_2_1)&148_2_9&325_1_1&(325_1_2)&(550_1_1)&592_1_2&613_1_2&(889_1_4)", "(685_1_8)", "(124_1_7)&(124_1_12)", "(685_1_6)", "(685_1_3)", "(685_1_5)", "(685_1_2)", "Water_pro", "(685_1_4)"], ["32_1_3&324_2_2&359_2_3", "(685_1_8)", "(685_1_6)", "Oxonium_pro", "(110_1_2)&(110_2_3)&(131_1_3)&(132_1_1)", "(685_1_5)", "117_1_4", "(685_1_3)", "(685_1_2)", "(56_1_5)&(95_1_4)&97_1_1&157_1_4&159_1_4&163_1_1&167_1_1&168_1_1&254_1_6&308_1_2&(308_1_5)&359_1_2&516_1_1&517_1_1&546_2_2&636_1_1&(636_1_9)&710_1_1&732_1_1&732_2_1&(732_2_4)&836_1_1&917_1_1&996_1_1&1001_1_1", "(685_1_4)", "8_1_6&50_1_3&50_2_3&111_1_8&(261_1_5)&331_1_5&(593_1_3)&(775_1_2)&(873_1_3)&890_1_3&Lys_pro"], ["(685_1_8)", "32_1_3&324_2_2&359_2_3", "(685_1_6)", "(56_1_5)&(95_1_4)&97_1_1&157_1_4&159_1_4&163_1_1&167_1_1&168_1_1&254_1_6&308_1_2&(308_1_5)&359_1_2&516_1_1&517_1_1&546_2_2&636_1_1&(636_1_9)&710_1_1&732_1_1&732_2_1&(732_2_4)&836_1_1&917_1_1&996_1_1&1001_1_1", "(685_1_3)", "133_1_3", "Oxonium_pro", "(685_1_5)", "(685_1_4)", "8_1_6&50_1_3&50_2_3&111_1_8&(261_1_5)&331_1_5&(593_1_3)&(775_1_2)&(873_1_3)&890_1_3&Lys_pro", "(685_1_2)", "(130_1_3)"]]}, "10769": {"Reaction": "Oc1ccc(C2Oc3cc(O)cc(O)c3C(O)C2O)cc1.O=C([O-])CCC(=O)C(=O)[O-].[O:57]=[O:57]>>[O-]C1=C(c2ccc(O)cc2)Oc2cc(O)cc(O)c2C1O.O=C([O-])CCC(=O)[O-].O=C=O.[OH2:1].[H+]", "Solutions": [["685_1_2", "184_1_3&184_2_2&230_1_1&230_1_5&(230_1_16)&(721_1_2)&890_1_1", "685_1_3", "685_1_4", "Water_depro", "56_1_5&95_1_4&(97_1_1)&(157_1_4)&(159_1_4)&(163_1_1)&(167_1_1)&(168_1_1)&(254_1_6)&(308_1_2)&308_1_5&(359_1_2)&(516_1_1)&(517_1_1)&(546_2_2)&(636_1_1)&636_1_9&(710_1_1)&(732_1_1)&(732_2_1)&732_2_4&(836_1_1)&(917_1_1)&(996_1_1)&(1001_1_1)", "34_1_2&129_1_1&134_1_1&685_1_1", "685_1_5", "685_1_6", "(32_1_3)&(324_2_2)&(359_2_3)", "685_1_8"], ["685_1_2", "124_1_7&124_1_12", "(93_2_4)", "685_1_4", "685_1_3", "(138_1_1)", "Water_depro", "685_1_5", "685_1_6", "(324_1_2)", "685_1_8"], ["685_1_2", "(180_1_4)&(187_1_3)&463_1_3", "685_1_3", "685_1_4", "Water_depro", "(93_1_4)&(93_3_4)", "34_1_2&129_1_1&134_1_1&685_1_1", "685_1_5", "685_1_6", "(32_1_3)&(324_2_2)&(359_2_3)", "685_1_8"], ["685_1_2", "685_1_4", "685_1_3", "56_1_5&95_1_4&(97_1_1)&(157_1_4)&(159_1_4)&(163_1_1)&(167_1_1)&(168_1_1)&(254_1_6)&(308_1_2)&308_1_5&(359_1_2)&(516_1_1)&(517_1_1)&(546_2_2)&(636_1_1)&636_1_9&(710_1_1)&(732_1_1)&(732_2_1)&732_2_4&(836_1_1)&(917_1_1)&(996_1_1)&(1001_1_1)", "685_1_5", "34_1_2&129_1_1&134_1_1&685_1_1", "Oxonium_depro", "685_1_6", "(32_1_3)&(324_2_2)&(359_2_3)", "(8_1_6)&(50_1_3)&(50_2_3)&(111_1_8)&261_1_5&(331_1_5)&593_1_3&775_1_2&873_1_3&(890_1_3)&Lys_depro", "685_1_8"], ["685_1_4", "(4_1_1)&13_1_4&19_1_1&36_1_3&(49_1_7)&68_1_4&99_1_7&100_1_5&107_1_7&(116_1_1)&116_1_3&141_1_3&141_1_6&141_1_8&141_1_11&159_1_3&159_1_6&166_1_4&171_1_3&209_1_2&223_1_8&(244_1_3)&332_1_2&339_1_2&345_1_5&365_1_2&507_1_3&525_1_6&525_2_4&546_1_4&546_2_6&570_1_2&588_1_2&610_1_2&615_1_2&627_1_5&632_1_2&647_1_2&654_1_2&663_1_2&665_1_3&696_1_2&702_1_6&801_1_2&809_1_6&824_1_3&824_2_2&844_1_2&904_1_3&916_1_3&951_1_5&Asp/Glu_depro", "Oxonium_depro", "184_1_3&184_2_2&230_1_1&230_1_5&(230_1_16)&(721_1_2)&890_1_1", "34_1_2&129_1_1&134_1_1&685_1_1", "685_1_5", "685_1_2", "685_1_3", "685_1_6", "685_1_8", "(32_1_3)&(324_2_2)&(359_2_3)"], ["685_1_2", "685_1_4", "685_1_3", "(93_2_4)", "685_1_5", "34_1_2&129_1_1&134_1_1&685_1_1", "Water_depro", "685_1_6", "(32_1_3)&(324_2_2)&(359_2_3)", "(10_1_3)&(28_1_1)&39_1_2&(42_1_3)&87_2_2&(160_1_2)&(324_2_4)&(832_1_1)&(947_1_3)", "685_1_8"], ["685_1_2", "685_1_4", "685_1_3", "184_1_3&184_2_2&230_1_1&230_1_5&(230_1_16)&(721_1_2)&890_1_1", "685_1_5", "(117_1_4)", "685_1_6", "685_1_8", "(32_1_3)&(324_2_2)&(359_2_3)", "Water_depro", "110_1_2&110_2_3&131_1_3&132_1_1", "56_1_5&95_1_4&(97_1_1)&(157_1_4)&(159_1_4)&(163_1_1)&(167_1_1)&(168_1_1)&(254_1_6)&(308_1_2)&308_1_5&(359_1_2)&(516_1_1)&(517_1_1)&(546_2_2)&(636_1_1)&636_1_9&(710_1_1)&(732_1_1)&(732_2_1)&732_2_4&(836_1_1)&(917_1_1)&(996_1_1)&(1001_1_1)"], ["685_1_2", "Water_depro", "685_1_4", "(180_1_4)&(187_1_3)&463_1_3", "685_1_5", "685_1_3", "685_1_6", "685_1_8", "130_1_3", "(133_1_3)", "(32_1_3)&(324_2_2)&(359_2_3)", "(93_1_4)&(93_3_4)"], ["685_1_4", "685_1_2", "34_1_2&129_1_1&134_1_1&685_1_1", "685_1_3", "685_1_5", "4_1_5&(4_1_8)&584_1_2&621_1_3&HisN3_depro", "(532_1_3)", "685_1_6", "184_1_3&184_2_2&230_1_1&230_1_5&(230_1_16)&(721_1_2)&890_1_1", "(32_1_3)&(324_2_2)&(359_2_3)", "685_1_8", "Water_depro"], ["685_1_2", "685_1_3", "685_1_4", "135_1_3&322_1_4", "685_1_5", "685_1_6", "(4_1_1)&13_1_4&19_1_1&36_1_3&(49_1_7)&68_1_4&99_1_7&100_1_5&107_1_7&(116_1_1)&116_1_3&141_1_3&141_1_6&141_1_8&141_1_11&159_1_3&159_1_6&166_1_4&171_1_3&209_1_2&223_1_8&(244_1_3)&332_1_2&339_1_2&345_1_5&365_1_2&507_1_3&525_1_6&525_2_4&546_1_4&546_2_6&570_1_2&588_1_2&610_1_2&615_1_2&627_1_5&632_1_2&647_1_2&654_1_2&663_1_2&665_1_3&696_1_2&702_1_6&801_1_2&809_1_6&824_1_3&824_2_2&844_1_2&904_1_3&916_1_3&951_1_5&Asp/Glu_depro", "685_1_8", "124_1_7&124_1_12", "(32_1_3)&(324_2_2)&(359_2_3)", "Water_depro", "(93_2_4)"]]}, "10770": {"Reaction": "[O-]C1=C(c2ccc(O)cc2)Oc2cc(O)cc(O)c2C1O.O=C([O-])CCC(=O)[O-].O=C=O.[OH2:1].[H+]>>Oc1ccc(C2Oc3cc(O)cc(O)c3C(O)C2O)cc1.O=C([O-])CCC(=O)C(=O)[O-].[O:57]=[O:57]", "Solutions": [["(685_1_8)", "324_1_2", "Water_pro", "(685_1_6)", "93_2_4", "(685_1_5)", "(124_1_7)&(124_1_12)", "(685_1_3)", "138_1_1", "(685_1_2)", "(685_1_4)"], ["(685_1_8)", "32_1_3&324_2_2&359_2_3", "Water_pro", "(685_1_6)", "(685_1_5)", "(685_1_3)", "180_1_4&187_1_3&(463_1_3)", "(685_1_4)", "(34_1_2)&(129_1_1)&(134_1_1)&(685_1_1)", "(685_1_2)", "93_1_4&93_3_4"], ["(685_1_8)", "32_1_3&324_2_2&359_2_3", "Water_pro", "(685_1_6)", "(685_1_5)", "(685_1_3)", "(184_1_3)&(184_2_2)&(230_1_1)&(230_1_5)&230_1_16&721_1_2&(890_1_1)", "(685_1_4)", "(34_1_2)&(129_1_1)&(134_1_1)&(685_1_1)", "(685_1_2)", "(56_1_5)&(95_1_4)&97_1_1&157_1_4&159_1_4&163_1_1&167_1_1&168_1_1&254_1_6&308_1_2&(308_1_5)&359_1_2&516_1_1&517_1_1&546_2_2&636_1_1&(636_1_9)&710_1_1&732_1_1&732_2_1&(732_2_4)&836_1_1&917_1_1&996_1_1&1001_1_1"], ["Oxonium_pro", "(685_1_8)", "32_1_3&324_2_2&359_2_3", "(34_1_2)&(129_1_1)&(134_1_1)&(685_1_1)", "8_1_6&50_1_3&50_2_3&111_1_8&(261_1_5)&331_1_5&(593_1_3)&(775_1_2)&(873_1_3)&890_1_3&Lys_pro", "(685_1_6)", "(56_1_5)&(95_1_4)&97_1_1&157_1_4&159_1_4&163_1_1&167_1_1&168_1_1&254_1_6&308_1_2&(308_1_5)&359_1_2&516_1_1&517_1_1&546_2_2&636_1_1&(636_1_9)&710_1_1&732_1_1&732_2_1&(732_2_4)&836_1_1&917_1_1&996_1_1&1001_1_1", "(685_1_5)", "(685_1_4)", "(685_1_3)", "(685_1_2)"], ["(685_1_8)", "32_1_3&324_2_2&359_2_3", "(184_1_3)&(184_2_2)&(230_1_1)&(230_1_5)&230_1_16&721_1_2&(890_1_1)", "(685_1_6)", "Oxonium_pro", "(685_1_3)", "(34_1_2)&(129_1_1)&(134_1_1)&(685_1_1)", "(685_1_5)", "(685_1_2)", "4_1_1&(13_1_4)&(19_1_1)&(36_1_3)&49_1_7&(68_1_4)&(99_1_7)&(100_1_5)&(107_1_7)&116_1_1&(116_1_3)&(141_1_3)&(141_1_6)&(141_1_8)&(141_1_11)&(159_1_3)&(159_1_6)&(166_1_4)&(171_1_3)&(209_1_2)&(223_1_8)&244_1_3&(332_1_2)&(339_1_2)&(345_1_5)&(365_1_2)&(507_1_3)&(525_1_6)&(525_2_4)&(546_1_4)&(546_2_6)&(570_1_2)&(588_1_2)&(610_1_2)&(615_1_2)&(627_1_5)&(632_1_2)&(647_1_2)&(654_1_2)&(663_1_2)&(665_1_3)&(696_1_2)&(702_1_6)&(801_1_2)&(809_1_6)&(824_1_3)&(824_2_2)&(844_1_2)&(904_1_3)&(916_1_3)&(951_1_5)&Asp/Glu_pro", "(685_1_4)"], ["Water_pro", "(685_1_8)", "32_1_3&324_2_2&359_2_3", "(34_1_2)&(129_1_1)&(134_1_1)&(685_1_1)", "10_1_3&28_1_1&(39_1_2)&42_1_3&(87_2_2)&160_1_2&324_2_4&832_1_1&947_1_3", "(685_1_6)", "93_2_4", "(685_1_5)", "(685_1_4)", "(685_1_3)", "(685_1_2)"], ["(685_1_8)", "8_1_6&50_1_3&50_2_3&111_1_8&(261_1_5)&331_1_5&(593_1_3)&(775_1_2)&(873_1_3)&890_1_3&Lys_pro", "32_1_3&324_2_2&359_2_3", "(34_1_2)&(129_1_1)&(134_1_1)&(685_1_1)", "(685_1_6)", "532_1_3", "(685_1_5)", "(685_1_3)", "(685_1_4)", "(685_1_2)", "(4_1_5)&4_1_8&(584_1_2)&(621_1_3)&HisN3_pro", "Oxonium_pro"], ["138_1_1", "93_1_4&93_3_4", "324_1_2", "7_2_4&7_3_5&(90_1_1)&90_1_6&(148_1_1)&148_1_9&(148_2_1)&148_2_9&325_1_1&(325_1_2)&(550_1_1)&592_1_2&613_1_2&(889_1_4)", "(685_1_8)", "(124_1_7)&(124_1_12)", "(685_1_6)", "(685_1_3)", "(685_1_5)", "(685_1_2)", "Water_pro", "(685_1_4)"], ["32_1_3&324_2_2&359_2_3", "(685_1_8)", "(685_1_6)", "Oxonium_pro", "(110_1_2)&(110_2_3)&(131_1_3)&(132_1_1)", "(685_1_5)", "117_1_4", "(685_1_3)", "(685_1_2)", "(56_1_5)&(95_1_4)&97_1_1&157_1_4&159_1_4&163_1_1&167_1_1&168_1_1&254_1_6&308_1_2&(308_1_5)&359_1_2&516_1_1&517_1_1&546_2_2&636_1_1&(636_1_9)&710_1_1&732_1_1&732_2_1&(732_2_4)&836_1_1&917_1_1&996_1_1&1001_1_1", "(685_1_4)", "8_1_6&50_1_3&50_2_3&111_1_8&(261_1_5)&331_1_5&(593_1_3)&(775_1_2)&(873_1_3)&890_1_3&Lys_pro"], ["(685_1_8)", "32_1_3&324_2_2&359_2_3", "(685_1_6)", "(56_1_5)&(95_1_4)&97_1_1&157_1_4&159_1_4&163_1_1&167_1_1&168_1_1&254_1_6&308_1_2&(308_1_5)&359_1_2&516_1_1&517_1_1&546_2_2&636_1_1&(636_1_9)&710_1_1&732_1_1&732_2_1&(732_2_4)&836_1_1&917_1_1&996_1_1&1001_1_1", "(685_1_3)", "133_1_3", "Oxonium_pro", "(685_1_5)", "(685_1_4)", "8_1_6&50_1_3&50_2_3&111_1_8&(261_1_5)&331_1_5&(593_1_3)&(775_1_2)&(873_1_3)&890_1_3&Lys_pro", "(685_1_2)", "(130_1_3)"]]}, "10773": {"Reaction": "O=P([O-])([O-])OCC1OC(OC2C(CO)OC(O)C(O)C2O)C(O)C(O)C1O.[OH2:1]>>O=P([O-])([O-])OCC1OC(O)C(O)C(O)C1O.OCC1OC(O)C(O)C(O)C1O", "Solutions": [["19_2_1&559_1_1&561_1_1&644_1_1"], ["203_2_1&764_1_1&774_2_1&819_1_1", "203_2_2&690_1_3&819_1_2"], ["45_1_1&(45_1_2)&548_1_1", "36_1_2&548_1_2"], ["829_1_2", "829_1_1"], ["41_1_1&161_1_1&164_1_2&233_1_1&233_1_2&300_1_2&564_1_2&989_1_1", "(197_1_2)&(568_1_1)"], ["203_1_1&285_1_1&397_1_1&560_1_1&582_1_1&658_1_1&667_1_1&793_1_1&793_1_3&826_1_1&(826_1_2)&831_1_1&976_1_1", "203_1_2&285_1_2&397_1_2&560_1_2&580_1_4&658_1_2&667_1_2&764_1_3&793_1_2&793_1_4&807_1_4&831_1_2&976_1_2"], ["(339_1_1)&(570_1_1)&649_1_1&(770_1_1)&(801_1_1)&(970_1_1)", "27_2_1"], ["(185_1_8)&680_1_1&880_1_1", "683_1_5"], ["352_1_2&(352_1_3)", "(180_1_4)&(187_1_3)&463_1_3", "(197_1_2)&(568_1_1)"], ["580_1_1", "580_1_2", "203_2_2&690_1_3&819_1_2"]]}, "10774": {"Reaction": "O=P([O-])([O-])OCC1OC(O)C(O)C(O)C1O.OCC1OC(O)C(O)C(O)C1O>>O=P([O-])([O-])OCC1OC(OC2C(CO)OC(O)C(O)C2O)C(O)C(O)C1O.[OH2:1]", "Solutions": [["(19_2_1)&(559_1_1)&(561_1_1)&(644_1_1)"], ["(683_1_5)", "185_1_8&(680_1_1)&(880_1_1)"], ["197_1_2&568_1_1", "(41_1_1)&(161_1_1)&(164_1_2)&(233_1_1)&(233_1_2)&(300_1_2)&(564_1_2)&(989_1_1)"], ["(829_1_2)", "(829_1_1)"], ["(203_2_2)&(690_1_3)&(819_1_2)", "(203_2_1)&(764_1_1)&(774_2_1)&(819_1_1)"], ["(203_1_2)&(285_1_2)&(397_1_2)&(560_1_2)&(580_1_4)&(658_1_2)&(667_1_2)&(764_1_3)&(793_1_2)&(793_1_4)&(807_1_4)&(831_1_2)&(976_1_2)", "(203_1_1)&(285_1_1)&(397_1_1)&(560_1_1)&(582_1_1)&(658_1_1)&(667_1_1)&(793_1_1)&(793_1_3)&(826_1_1)&826_1_2&(831_1_1)&(976_1_1)"], ["(27_2_1)", "339_1_1&570_1_1&(649_1_1)&770_1_1&801_1_1&970_1_1"], ["(36_1_2)&(548_1_2)", "(45_1_1)&45_1_2&(548_1_1)"], ["(203_2_2)&(690_1_3)&(819_1_2)", "(580_1_2)", "(580_1_1)"], ["(82_1_6)&82_1_13&(272_1_3)&336_1_1&629_1_1", "(683_1_5)", "82_1_14"]]}, "10777": {"Reaction": "O=C([O-])C(O)Cc1ccc(O)cc1.Nc1ncnc2c1ncn2C1OC(COP(=O)([O-])OP(=O)([O-])OCC2O[CH:41]([n+:41]3[cH:41][cH:41][cH:41][c:41]([C:41]([NH2:41])=[O:41])[cH:41]3)C(O)C2O)C(O)C1OP(=O)([O-])[O-]>>O=C([O-])C(=O)Cc1ccc(O)cc1.Nc1ncnc2c1ncn2C1OC(COP(=O)([O-])OP(=O)([O-])OCC2O[CH:41]([N:41]3[CH:41]=[CH:41][CH2:41][C:41]([C:41]([NH2:41])=[O:41])=[CH:41]3)C(O)C2O)C(O)C1OP(=O)([O-])[O-].[H+]", "Solutions": [["Oxonium_depro", "(891_1_1)"], ["722_1_1&(722_1_7)", "(891_1_1)", "274_1_12&298_1_6&333_1_7", "Water_depro"], ["Water_depro", "Carboxylic_pro", "(34_1_7)", "(891_1_1)"], ["34_1_1", "3_1_4&Phenol_pro", "Water_depro", "(891_1_1)"], ["(891_1_1)", "Water_depro", "(574_1_5)", "(6_1_4)&(77_1_1)&84_1_6&174_1_4&225_1_14&(594_1_1)&(619_1_1)&619_1_6&(746_1_1)&746_1_5"], ["136_1_2", "(891_1_1)", "(127_1_4)&(127_1_6)&(130_1_8)", "Water_depro"], ["239_1_6&(239_1_7)&239_2_6&(239_2_7)", "(891_1_1)", "236_2_3&294_1_3&Arg_pro", "Water_depro"], ["38_1_10", "(891_1_1)", "(715_1_6)", "Water_depro"], ["(117_1_1)", "120_1_1", "(891_1_1)", "Water_depro"], ["(31_2_1)&31_2_10&(122_1_5)&(126_1_3)&(761_1_1)&Cys_pro", "(891_1_1)", "192_1_2&(192_2_4)&(761_1_6)&(800_1_4)", "Water_depro"]]}, "10778": {"Reaction": "O=C([O-])C(=O)Cc1ccc(O)cc1.Nc1ncnc2c1ncn2C1OC(COP(=O)([O-])OP(=O)([O-])OCC2O[CH:41]([N:41]3[CH:41]=[CH:41][CH2:41][C:41]([C:41]([NH2:41])=[O:41])=[CH:41]3)C(O)C2O)C(O)C1OP(=O)([O-])[O-].[H+]>>O=C([O-])C(O)Cc1ccc(O)cc1.Nc1ncnc2c1ncn2C1OC(COP(=O)([O-])OP(=O)([O-])OCC2O[CH:41]([n+:41]3[cH:41][cH:41][cH:41][c:41]([C:41]([NH2:41])=[O:41])[cH:41]3)C(O)C2O)C(O)C1OP(=O)([O-])[O-]", "Solutions": [["Oxonium_pro", "891_1_1"], ["891_1_1", "34_1_7", "Carboxylic_depro", "Water_pro"], ["(239_1_6)&239_1_7&(239_2_6)&239_2_7", "(236_2_3)&(294_1_3)&Arg_depro", "Water_pro", "891_1_1"], ["117_1_1", "(120_1_1)", "891_1_1", "Water_pro"], ["22_1_4&(80_1_3)&96_1_4&102_1_6&(106_1_8)&216_1_3&(229_1_5)&(236_1_3)&317_1_5&329_1_2&336_1_3&526_1_2&527_1_2&576_1_2&673_1_2&745_1_7&785_1_2&843_1_2&984_1_3&HisN1_depro", "(124_1_3)&(124_1_6)&(124_1_11)&(163_2_2)&216_1_2&(239_1_9)&(239_2_9)&571_1_2&765_1_2&(787_1_2)&788_1_2&(791_1_3)&846_1_1", "Water_pro", "891_1_1"], ["891_1_1", "(208_1_7)", "8_1_6&50_1_3&50_2_3&111_1_8&(261_1_5)&331_1_5&(593_1_3)&(775_1_2)&(873_1_3)&890_1_3&Lys_pro", "Water_pro"], ["(722_1_1)&722_1_7", "(274_1_12)&(298_1_6)&(333_1_7)", "Water_pro", "891_1_1"], ["31_2_1&(31_2_10)&122_1_5&126_1_3&761_1_1", "(192_1_2)&192_2_4&761_1_6&800_1_4", "Water_pro", "891_1_1"], ["(38_1_10)", "715_1_6", "Water_pro", "891_1_1"], ["891_1_1", "(4_1_1)&13_1_4&19_1_1&36_1_3&(49_1_7)&68_1_4&99_1_7&100_1_5&107_1_7&(116_1_1)&116_1_3&141_1_3&141_1_6&141_1_8&141_1_11&159_1_3&159_1_6&166_1_4&171_1_3&209_1_2&223_1_8&(244_1_3)&332_1_2&339_1_2&345_1_5&365_1_2&507_1_3&525_1_6&525_2_4&546_1_4&546_2_6&570_1_2&588_1_2&610_1_2&615_1_2&627_1_5&632_1_2&647_1_2&654_1_2&663_1_2&665_1_3&696_1_2&702_1_6&801_1_2&809_1_6&824_1_3&824_2_2&844_1_2&904_1_3&916_1_3&951_1_5&Asp/Glu_depro", "(56_1_5)&(95_1_4)&97_1_1&157_1_4&159_1_4&163_1_1&167_1_1&168_1_1&254_1_6&308_1_2&(308_1_5)&359_1_2&516_1_1&517_1_1&546_2_2&636_1_1&(636_1_9)&710_1_1&732_1_1&732_2_1&(732_2_4)&836_1_1&917_1_1&996_1_1&1001_1_1", "Water_pro"]]}, "10781": {"Reaction": "O=C([O-])C(O)Cc1ccc(O)cc1.Nc1ncnc2c1ncn2C1OC(COP(=O)([O-])OP(=O)([O-])OCC2O[CH:41]([n+:41]3[cH:41][cH:41][cH:41][c:41]([C:41]([NH2:41])=[O:41])[cH:41]3)C(O)C2O)C(O)C1O>>O=C([O-])C(=O)Cc1ccc(O)cc1.Nc1ncnc2c1ncn2C1OC(COP(=O)([O-])OP(=O)([O-])OCC2O[CH:41]([N:41]3[CH:41]=[CH:41][CH2:41][C:41]([C:41]([NH2:41])=[O:41])=[CH:41]3)C(O)C2O)C(O)C1O.[H+]", "Solutions": [["Oxonium_depro", "(891_1_1)"], ["722_1_1&(722_1_7)", "(891_1_1)", "274_1_12&298_1_6&333_1_7", "Water_depro"], ["Water_depro", "Carboxylic_pro", "(34_1_7)", "(891_1_1)"], ["34_1_1", "3_1_4&Phenol_pro", "Water_depro", "(891_1_1)"], ["(891_1_1)", "Water_depro", "(574_1_5)", "(6_1_4)&(77_1_1)&84_1_6&174_1_4&225_1_14&(594_1_1)&(619_1_1)&619_1_6&(746_1_1)&746_1_5"], ["136_1_2", "(891_1_1)", "(127_1_4)&(127_1_6)&(130_1_8)", "Water_depro"], ["239_1_6&(239_1_7)&239_2_6&(239_2_7)", "(891_1_1)", "236_2_3&294_1_3&Arg_pro", "Water_depro"], ["38_1_10", "(891_1_1)", "(715_1_6)", "Water_depro"], ["(117_1_1)", "120_1_1", "(891_1_1)", "Water_depro"], ["(31_2_1)&31_2_10&(122_1_5)&(126_1_3)&(761_1_1)&Cys_pro", "(891_1_1)", "192_1_2&(192_2_4)&(761_1_6)&(800_1_4)", "Water_depro"]]}, "10782": {"Reaction": "O=C([O-])C(=O)Cc1ccc(O)cc1.Nc1ncnc2c1ncn2C1OC(COP(=O)([O-])OP(=O)([O-])OCC2O[CH:41]([N:41]3[CH:41]=[CH:41][CH2:41][C:41]([C:41]([NH2:41])=[O:41])=[CH:41]3)C(O)C2O)C(O)C1O.[H+]>>O=C([O-])C(O)Cc1ccc(O)cc1.Nc1ncnc2c1ncn2C1OC(COP(=O)([O-])OP(=O)([O-])OCC2O[CH:41]([n+:41]3[cH:41][cH:41][cH:41][c:41]([C:41]([NH2:41])=[O:41])[cH:41]3)C(O)C2O)C(O)C1O", "Solutions": [["Oxonium_pro", "891_1_1"], ["891_1_1", "34_1_7", "Carboxylic_depro", "Water_pro"], ["(239_1_6)&239_1_7&(239_2_6)&239_2_7", "(236_2_3)&(294_1_3)&Arg_depro", "Water_pro", "891_1_1"], ["117_1_1", "(120_1_1)", "891_1_1", "Water_pro"], ["22_1_4&(80_1_3)&96_1_4&102_1_6&(106_1_8)&216_1_3&(229_1_5)&(236_1_3)&317_1_5&329_1_2&336_1_3&526_1_2&527_1_2&576_1_2&673_1_2&745_1_7&785_1_2&843_1_2&984_1_3&HisN1_depro", "(124_1_3)&(124_1_6)&(124_1_11)&(163_2_2)&216_1_2&(239_1_9)&(239_2_9)&571_1_2&765_1_2&(787_1_2)&788_1_2&(791_1_3)&846_1_1", "Water_pro", "891_1_1"], ["891_1_1", "(208_1_7)", "8_1_6&50_1_3&50_2_3&111_1_8&(261_1_5)&331_1_5&(593_1_3)&(775_1_2)&(873_1_3)&890_1_3&Lys_pro", "Water_pro"], ["(722_1_1)&722_1_7", "(274_1_12)&(298_1_6)&(333_1_7)", "Water_pro", "891_1_1"], ["31_2_1&(31_2_10)&122_1_5&126_1_3&761_1_1", "(192_1_2)&192_2_4&761_1_6&800_1_4", "Water_pro", "891_1_1"], ["(38_1_10)", "715_1_6", "Water_pro", "891_1_1"], ["891_1_1", "(4_1_1)&13_1_4&19_1_1&36_1_3&(49_1_7)&68_1_4&99_1_7&100_1_5&107_1_7&(116_1_1)&116_1_3&141_1_3&141_1_6&141_1_8&141_1_11&159_1_3&159_1_6&166_1_4&171_1_3&209_1_2&223_1_8&(244_1_3)&332_1_2&339_1_2&345_1_5&365_1_2&507_1_3&525_1_6&525_2_4&546_1_4&546_2_6&570_1_2&588_1_2&610_1_2&615_1_2&627_1_5&632_1_2&647_1_2&654_1_2&663_1_2&665_1_3&696_1_2&702_1_6&801_1_2&809_1_6&824_1_3&824_2_2&844_1_2&904_1_3&916_1_3&951_1_5&Asp/Glu_depro", "(56_1_5)&(95_1_4)&97_1_1&157_1_4&159_1_4&163_1_1&167_1_1&168_1_1&254_1_6&308_1_2&(308_1_5)&359_1_2&516_1_1&517_1_1&546_2_2&636_1_1&(636_1_9)&710_1_1&732_1_1&732_2_1&(732_2_4)&836_1_1&917_1_1&996_1_1&1001_1_1", "Water_pro"]]}, "10785": {"Reaction": "CNC(CCCC[NH2+]C)C(C)=O.O=C([O-])CCC(=O)C(=O)[O-].[O:57]=[O:57]>>CNC(CCCC[NH3+])C(C)=O.C=O.O=C([O-])CCC(=O)[O-].O=C=O", "Solutions": ["took too long"]}, "10786": {"Reaction": "CNC(CCCC[NH3+])C(C)=O.C=O.O=C([O-])CCC(=O)[O-].O=C=O>>CNC(CCCC[NH2+]C)C(C)=O.O=C([O-])CCC(=O)C(=O)[O-].[O:57]=[O:57]", "Solutions": ["took too long"]}, "10789": {"Reaction": "O=C([O-])C(=O)C(O)C(O)C(O)CO.Nc1ncnc2c1ncn2C1OC(COP(=O)([O-])OP(=O)([O-])OP(=O)([O-])[O-])C(O)C1O>>O=C([O-])C(=O)C(O)C(O)C(O)COP(=O)([O-])[O-].Nc1ncnc2c1ncn2C1OC(COP(=O)([O-])OP(=O)([O-])[O-])C(O)C1O.[H+]", "Solutions": [["Oxonium_depro", "151_1_1&201_1_1&223_2_1&796_1_1"], ["Water_depro", "788_1_1", "(340_1_2)&(840_1_3)"], ["Water_depro", "(321_1_2)&989_1_2&(989_1_3)", "975_1_2&975_3_2"], ["Water_depro", "(791_1_2)&(837_1_2)", "178_1_2&198_1_2&302_1_6&534_1_2&534_2_2&534_3_2&534_4_2&535_1_2"], ["Water_depro", "9_1_2", "(163_2_1)"], ["Water_depro", "(40_1_1)&75_1_1&128_1_1&197_1_1&199_1_1&235_1_1&303_1_1&307_1_1&307_1_4&309_1_1&310_1_1&317_1_1&318_1_1&537_1_2&540_1_1&643_1_1", "(34_1_7)"], ["35_1_1&58_1_1&209_1_1&223_1_1&365_1_1&588_1_1&615_1_1&632_1_1&647_1_1&654_1_1&663_1_1&696_1_1&757_1_1&760_1_1", "56_1_5&95_1_4&(97_1_1)&(157_1_4)&(159_1_4)&(163_1_1)&(167_1_1)&(168_1_1)&(254_1_6)&(308_1_2)&308_1_5&(359_1_2)&(516_1_1)&(517_1_1)&(546_2_2)&(636_1_1)&636_1_9&(710_1_1)&(732_1_1)&(732_2_1)&732_2_4&(836_1_1)&(917_1_1)&(996_1_1)&(1001_1_1)", "Water_depro"], ["(4_1_1)&13_1_4&19_1_1&36_1_3&(49_1_7)&68_1_4&99_1_7&100_1_5&107_1_7&(116_1_1)&116_1_3&141_1_3&141_1_6&141_1_8&141_1_11&159_1_3&159_1_6&166_1_4&171_1_3&209_1_2&223_1_8&(244_1_3)&332_1_2&339_1_2&345_1_5&365_1_2&507_1_3&525_1_6&525_2_4&546_1_4&546_2_6&570_1_2&588_1_2&610_1_2&615_1_2&627_1_5&632_1_2&647_1_2&654_1_2&663_1_2&665_1_3&696_1_2&702_1_6&801_1_2&809_1_6&824_1_3&824_2_2&844_1_2&904_1_3&916_1_3&951_1_5&Asp/Glu_depro", "Oxonium_depro", "35_1_1&58_1_1&209_1_1&223_1_1&365_1_1&588_1_1&615_1_1&632_1_1&647_1_1&654_1_1&663_1_1&696_1_1&757_1_1&760_1_1"], ["Oxonium_depro", "202_1_3&778_1_1", "Phosphate_-1_depro"], ["Water_depro", "202_1_3&778_1_1", "(43_1_4)&787_3_3&(811_1_2)"]]}, "10790": {"Reaction": "O=C([O-])C(=O)C(O)C(O)C(O)COP(=O)([O-])[O-].Nc1ncnc2c1ncn2C1OC(COP(=O)([O-])OP(=O)([O-])[O-])C(O)C1O.[H+]>>O=C([O-])C(=O)C(O)C(O)C(O)CO.Nc1ncnc2c1ncn2C1OC(COP(=O)([O-])OP(=O)([O-])OP(=O)([O-])[O-])C(O)C1O", "Solutions": [["Oxonium_pro", "(151_1_1)&(201_1_1)&(223_2_1)&(796_1_1)"], ["Water_pro", "340_1_2&840_1_3", "(788_1_1)"], ["Water_pro", "(178_1_2)&(198_1_2)&(302_1_6)&(534_1_2)&(534_2_2)&(534_3_2)&(534_4_2)&(535_1_2)", "791_1_2&837_1_2"], ["Water_pro", "163_2_1", "(9_1_2)"], ["Water_pro", "34_1_7", "40_1_1&(75_1_1)&(128_1_1)&(197_1_1)&(199_1_1)&(235_1_1)&(303_1_1)&(307_1_1)&(307_1_4)&(309_1_1)&(310_1_1)&(317_1_1)&(318_1_1)&(537_1_2)&(540_1_1)&(643_1_1)"], ["Water_pro", "(975_1_2)&(975_3_2)", "321_1_2&(989_1_2)&989_1_3"], ["Oxonium_pro", "Carboxylic_pro", "40_1_1&(75_1_1)&(128_1_1)&(197_1_1)&(199_1_1)&(235_1_1)&(303_1_1)&(307_1_1)&(307_1_4)&(309_1_1)&(310_1_1)&(317_1_1)&(318_1_1)&(537_1_2)&(540_1_1)&(643_1_1)"], ["(35_1_1)&(58_1_1)&(209_1_1)&(223_1_1)&(365_1_1)&(588_1_1)&(615_1_1)&(632_1_1)&(647_1_1)&(654_1_1)&(663_1_1)&(696_1_1)&(757_1_1)&(760_1_1)", "Water_pro", "(56_1_5)&(95_1_4)&97_1_1&157_1_4&159_1_4&163_1_1&167_1_1&168_1_1&254_1_6&308_1_2&(308_1_5)&359_1_2&516_1_1&517_1_1&546_2_2&636_1_1&(636_1_9)&710_1_1&732_1_1&732_2_1&(732_2_4)&836_1_1&917_1_1&996_1_1&1001_1_1"], ["Oxonium_pro", "Phosphate_-1_pro", "(202_1_3)&(778_1_1)"], ["Water_pro", "43_1_4&(787_3_3)&811_1_2", "(202_1_3)&(778_1_1)"]]}, "10793": {"Reaction": "Nc1c(C(=O)[O-])[nH+]cn1C1OC(COP(=O)([O-])[O-])C(O)C1O.[H+]>>Nc1c[nH+]cn1C1OC(COP(=O)([O-])[O-])C(O)C1O.O=C=O", "Solutions": ["took too long"]}, "10794": {"Reaction": "Nc1c[nH+]cn1C1OC(COP(=O)([O-])[O-])C(O)C1O.O=C=O>>Nc1c(C(=O)[O-])[nH+]cn1C1OC(COP(=O)([O-])[O-])C(O)C1O.[H+]", "Solutions": ["took too long"]}, "10797": {"Reaction": "CCCSc1ccc2[nH]c(NC(=O)OC)nc2c1.Nc1ncnc2c1ncn2C1OC(COP(=O)([O-])OP(=O)([O-])OCC2O[CH:41]([N:41]3[CH:41]=[CH:41][CH2:41][C:41]([C:41]([NH2:41])=[O:41])=[CH:41]3)C(O)C2O)C(O)C1OP(=O)([O-])[O-].[O:57]=[O:57].[H+]>>CCCS(=O)c1ccc2[nH]c(NC(=O)OC)nc2c1.Nc1ncnc2c1ncn2C1OC(COP(=O)([O-])OP(=O)([O-])OCC2O[CH:41]([n+:41]3[cH:41][cH:41][cH:41][c:41]([C:41]([NH2:41])=[O:41])[cH:41]3)C(O)C2O)C(O)C1OP(=O)([O-])[O-].[OH2:1]", "Solutions": ["took too long"]}, "10798": {"Reaction": "CCCS(=O)c1ccc2[nH]c(NC(=O)OC)nc2c1.Nc1ncnc2c1ncn2C1OC(COP(=O)([O-])OP(=O)([O-])OCC2O[CH:41]([n+:41]3[cH:41][cH:41][cH:41][c:41]([C:41]([NH2:41])=[O:41])[cH:41]3)C(O)C2O)C(O)C1OP(=O)([O-])[O-].[OH2:1]>>CCCSc1ccc2[nH]c(NC(=O)OC)nc2c1.Nc1ncnc2c1ncn2C1OC(COP(=O)([O-])OP(=O)([O-])OCC2O[CH:41]([N:41]3[CH:41]=[CH:41][CH2:41][C:41]([C:41]([NH2:41])=[O:41])=[CH:41]3)C(O)C2O)C(O)C1OP(=O)([O-])[O-].[O:57]=[O:57].[H+]", "Solutions": ["took too long"]}, "10801": {"Reaction": "O=c1[nH]c(=O)c2ncn(C3OC(COP(=O)([O-])[O-])C(O)C3O)c2[nH]1.O=P([O-])([O-])OP(=O)([O-])O>>O=c1[nH]c(=O)c2nc[nH]c2[nH]1.O=P([O-])([O-])OCC1OC(OP(=O)([O-])OP(=O)([O-])[O-])C(O)C1O", "Solutions": ["took too long"]}, "10802": {"Reaction": "O=c1[nH]c(=O)c2nc[nH]c2[nH]1.O=P([O-])([O-])OCC1OC(OP(=O)([O-])OP(=O)([O-])[O-])C(O)C1O>>O=c1[nH]c(=O)c2ncn(C3OC(COP(=O)([O-])[O-])C(O)C3O)c2[nH]1.O=P([O-])([O-])OP(=O)([O-])O", "Solutions": ["took too long"]}, "10809": {"Reaction": "CC(O)CP(=O)([O-])O.OO>>CC1OC1P(=O)([O-])O.[OH2:1].[OH2:1]", "Solutions": ["infeasible"]}, "10810": {"Reaction": "CC1OC1P(=O)([O-])O.[OH2:1].[OH2:1]>>CC(O)CP(=O)([O-])O.OO", "Solutions": ["infeasible"]}, "10813": {"Reaction": "O=CCCC(NC(=O)CCC(=O)[O-])C(=O)[O-].Nc1ncnc2c1ncn2C1OC(COP(=O)([O-])OP(=O)([O-])OCC2O[CH:41]([n+:41]3[cH:41][cH:41][cH:41][c:41]([C:41]([NH2:41])=[O:41])[cH:41]3)C(O)C2O)C(O)C1O.[OH2:1]>>O=C([O-])CCC(=O)NC(CCC(=O)[O-])C(=O)[O-].Nc1ncnc2c1ncn2C1OC(COP(=O)([O-])OP(=O)([O-])OCC2O[CH:41]([N:41]3[CH:41]=[CH:41][CH2:41][C:41]([C:41]([NH2:41])=[O:41])=[CH:41]3)C(O)C2O)C(O)C1O.[H+].[H+]", "Solutions": [["Oxonium_depro", "741_1_2", "741_1_4", "Oxonium_depro", "741_1_3&843_1_1", "292_1_3&547_1_8"], ["Oxonium_depro", "Water_depro", "741_1_2", "(4_1_1)&13_1_4&19_1_1&36_1_3&(49_1_7)&68_1_4&99_1_7&100_1_5&107_1_7&(116_1_1)&116_1_3&141_1_3&141_1_6&141_1_8&141_1_11&159_1_3&159_1_6&166_1_4&171_1_3&209_1_2&223_1_8&(244_1_3)&332_1_2&339_1_2&345_1_5&365_1_2&507_1_3&525_1_6&525_2_4&546_1_4&546_2_6&570_1_2&588_1_2&610_1_2&615_1_2&627_1_5&632_1_2&647_1_2&654_1_2&663_1_2&665_1_3&696_1_2&702_1_6&801_1_2&809_1_6&824_1_3&824_2_2&844_1_2&904_1_3&916_1_3&951_1_5&Asp/Glu_depro", "741_1_3&843_1_1", "(34_1_7)"], ["Oxonium_depro", "Water_depro", "683_1_5", "22_1_4&(80_1_3)&96_1_4&102_1_6&(106_1_8)&216_1_3&(229_1_5)&(236_1_3)&317_1_5&329_1_2&336_1_3&526_1_2&527_1_2&576_1_2&673_1_2&745_1_7&785_1_2&843_1_2&984_1_3&HisN1_depro", "741_1_3&843_1_1", "(34_1_7)"], ["Water_depro", "741_1_2", "56_1_5&95_1_4&(97_1_1)&(157_1_4)&(159_1_4)&(163_1_1)&(167_1_1)&(168_1_1)&(254_1_6)&(308_1_2)&308_1_5&(359_1_2)&(516_1_1)&(517_1_1)&(546_2_2)&(636_1_1)&636_1_9&(710_1_1)&(732_1_1)&(732_2_1)&732_2_4&(836_1_1)&(917_1_1)&(996_1_1)&(1001_1_1)", "741_1_3&843_1_1", "Carboxylic_depro", "Oxonium_depro"], ["Oxonium_depro", "683_1_5", "Water_depro", "(38_1_10)", "741_1_3&843_1_1", "292_1_3&547_1_8"], ["Water_depro", "124_1_3&124_1_6&124_1_11&163_2_2&(216_1_2)&239_1_9&239_2_9&(571_1_2)&(765_1_2)&787_1_2&(788_1_2)&791_1_3&(846_1_1)", "Water_depro", "683_1_5", "741_1_3&843_1_1", "(34_1_7)"], ["Water_depro", "741_1_2", "Water_depro", "(93_1_4)&(93_3_4)", "741_1_3&843_1_1", "292_1_3&547_1_8"], ["683_1_5", "741_1_3&843_1_1", "Oxonium_depro", "Oxonium_depro", "22_1_4&(80_1_3)&96_1_4&102_1_6&(106_1_8)&216_1_3&(229_1_5)&(236_1_3)&317_1_5&329_1_2&336_1_3&526_1_2&527_1_2&576_1_2&673_1_2&745_1_7&785_1_2&843_1_2&984_1_3&HisN1_depro", "Carboxylic_depro"], ["683_1_5", "741_1_3&843_1_1", "Water_depro", "Oxonium_depro", "Carboxylic_depro", "124_1_3&124_1_6&124_1_11&163_2_2&(216_1_2)&239_1_9&239_2_9&(571_1_2)&(765_1_2)&787_1_2&(788_1_2)&791_1_3&(846_1_1)"], ["741_1_2", "22_1_4&(80_1_3)&96_1_4&102_1_6&(106_1_8)&216_1_3&(229_1_5)&(236_1_3)&317_1_5&329_1_2&336_1_3&526_1_2&527_1_2&576_1_2&673_1_2&745_1_7&785_1_2&843_1_2&984_1_3&HisN1_depro", "Water_depro", "Oxonium_depro", "56_1_5&95_1_4&(97_1_1)&(157_1_4)&(159_1_4)&(163_1_1)&(167_1_1)&(168_1_1)&(254_1_6)&(308_1_2)&308_1_5&(359_1_2)&(516_1_1)&(517_1_1)&(546_2_2)&(636_1_1)&636_1_9&(710_1_1)&(732_1_1)&(732_2_1)&732_2_4&(836_1_1)&(917_1_1)&(996_1_1)&(1001_1_1)", "741_1_3&843_1_1", "292_1_3&547_1_8"]]}, "10814": {"Reaction": "O=C([O-])CCC(=O)NC(CCC(=O)[O-])C(=O)[O-].Nc1ncnc2c1ncn2C1OC(COP(=O)([O-])OP(=O)([O-])OCC2O[CH:41]([N:41]3[CH:41]=[CH:41][CH2:41][C:41]([C:41]([NH2:41])=[O:41])=[CH:41]3)C(O)C2O)C(O)C1O.[H+].[H+]>>O=CCCC(NC(=O)CCC(=O)[O-])C(=O)[O-].Nc1ncnc2c1ncn2C1OC(COP(=O)([O-])OP(=O)([O-])OCC2O[CH:41]([n+:41]3[cH:41][cH:41][cH:41][c:41]([C:41]([NH2:41])=[O:41])[cH:41]3)C(O)C2O)C(O)C1O.[OH2:1]", "Solutions": [["Oxonium_pro", "4_1_1&(13_1_4)&(19_1_1)&(36_1_3)&49_1_7&(68_1_4)&(99_1_7)&(100_1_5)&(107_1_7)&116_1_1&(116_1_3)&(141_1_3)&(141_1_6)&(141_1_8)&(141_1_11)&(159_1_3)&(159_1_6)&(166_1_4)&(171_1_3)&(209_1_2)&(223_1_8)&244_1_3&(332_1_2)&(339_1_2)&(345_1_5)&(365_1_2)&(507_1_3)&(525_1_6)&(525_2_4)&(546_1_4)&(546_2_6)&(570_1_2)&(588_1_2)&(610_1_2)&(615_1_2)&(627_1_5)&(632_1_2)&(647_1_2)&(654_1_2)&(663_1_2)&(665_1_3)&(696_1_2)&(702_1_6)&(801_1_2)&(809_1_6)&(824_1_3)&(824_2_2)&(844_1_2)&(904_1_3)&(916_1_3)&(951_1_5)&Asp/Glu_pro", "34_1_7", "Water_pro", "(741_1_3)&(843_1_1)", "(741_1_2)"], ["(92_1_6)&306_1_11", "Oxonium_pro", "(774_2_3)", "(741_1_3)&(843_1_1)", "(741_1_2)", "Oxonium_pro"], ["Water_pro", "34_1_7", "Water_pro", "(741_1_3)&(843_1_1)", "(124_1_3)&(124_1_6)&(124_1_11)&(163_2_2)&216_1_2&(239_1_9)&(239_2_9)&571_1_2&765_1_2&(787_1_2)&788_1_2&(791_1_3)&846_1_1", "(683_1_5)"], ["Water_pro", "Carboxylic_pro", "Oxonium_pro", "(56_1_5)&(95_1_4)&97_1_1&157_1_4&159_1_4&163_1_1&167_1_1&168_1_1&254_1_6&308_1_2&(308_1_5)&359_1_2&516_1_1&517_1_1&546_2_2&636_1_1&(636_1_9)&710_1_1&732_1_1&732_2_1&(732_2_4)&836_1_1&917_1_1&996_1_1&1001_1_1", "(741_1_3)&(843_1_1)", "(741_1_2)"], ["93_1_4&93_3_4", "(292_1_3)&(547_1_8)", "Water_pro", "Water_pro", "(741_1_3)&(843_1_1)", "(741_1_2)"], ["(292_1_3)&(547_1_8)", "(741_1_3)&(843_1_1)", "(683_1_5)", "Water_pro", "Oxonium_pro", "38_1_10"], ["Oxonium_pro", "(22_1_4)&80_1_3&(96_1_4)&(102_1_6)&106_1_8&(216_1_3)&229_1_5&236_1_3&(317_1_5)&(329_1_2)&(336_1_3)&(526_1_2)&(527_1_2)&(576_1_2)&(673_1_2)&(745_1_7)&(785_1_2)&(843_1_2)&(984_1_3)&HisN1_pro", "34_1_7", "Water_pro", "(741_1_3)&(843_1_1)", "(683_1_5)"], ["Carboxylic_pro", "(741_1_3)&(843_1_1)", "Oxonium_pro", "Oxonium_pro", "(22_1_4)&80_1_3&(96_1_4)&(102_1_6)&106_1_8&(216_1_3)&229_1_5&236_1_3&(317_1_5)&(329_1_2)&(336_1_3)&(526_1_2)&(527_1_2)&(576_1_2)&(673_1_2)&(745_1_7)&(785_1_2)&(843_1_2)&(984_1_3)&HisN1_pro", "(683_1_5)"], ["Carboxylic_pro", "(124_1_3)&(124_1_6)&(124_1_11)&(163_2_2)&216_1_2&(239_1_9)&(239_2_9)&571_1_2&765_1_2&(787_1_2)&788_1_2&(791_1_3)&846_1_1", "(741_1_3)&(843_1_1)", "(683_1_5)", "Water_pro", "Oxonium_pro"], ["Oxonium_pro", "(292_1_3)&(547_1_8)", "Oxonium_pro", "(803_1_4)", "(92_1_3)&(92_2_3)&(100_1_2)&(619_1_3)&(711_1_2)&(803_1_3)&804_1_2", "(92_1_2)&(92_2_2)&(100_1_1)&(619_1_2)&(711_1_1)&(803_1_2)&804_1_3", "(741_1_4)"]]}, "10817": {"Reaction": "COC1OC(CO)C(O)C(O)C1OC1OC(C)C(O)C(O)C1O.[OH2:1]>>COC1OC(CO)C(O)C(O)C1O.CC1OC(O)C(O)C(O)C1O", "Solutions": [["19_2_1&559_1_1&561_1_1&644_1_1"], ["203_2_1&764_1_1&774_2_1&819_1_1", "203_2_2&690_1_3&819_1_2"], ["45_1_1&(45_1_2)&548_1_1", "36_1_2&548_1_2"], ["829_1_2", "829_1_1"], ["203_1_1&285_1_1&397_1_1&560_1_1&582_1_1&658_1_1&667_1_1&793_1_1&793_1_3&826_1_1&(826_1_2)&831_1_1&976_1_1", "203_1_2&285_1_2&397_1_2&560_1_2&580_1_4&658_1_2&667_1_2&764_1_3&793_1_2&793_1_4&807_1_4&831_1_2&976_1_2"], ["(185_1_8)&680_1_1&880_1_1", "683_1_5"], ["580_1_1", "580_1_2", "203_2_2&690_1_3&819_1_2"], ["(356_1_2)", "(7_3_1)&(8_1_1)&8_1_5&(76_1_1)&163_1_3&359_1_5&488_1_2&488_2_2&577_1_3&856_1_3&(991_1_1)", "203_2_2&690_1_3&819_1_2"], ["203_2_1&764_1_1&774_2_1&819_1_1", "580_1_3&764_1_2&807_1_3", "203_1_2&285_1_2&397_1_2&560_1_2&580_1_4&658_1_2&667_1_2&764_1_3&793_1_2&793_1_4&807_1_4&831_1_2&976_1_2"], ["203_1_1&285_1_1&397_1_1&560_1_1&582_1_1&658_1_1&667_1_1&793_1_1&793_1_3&826_1_1&(826_1_2)&831_1_1&976_1_1", "(580_1_3)&(764_1_2)&(807_1_3)", "203_2_2&690_1_3&819_1_2"]]}, "10818": {"Reaction": "COC1OC(CO)C(O)C(O)C1O.CC1OC(O)C(O)C(O)C1O>>COC1OC(CO)C(O)C(O)C1OC1OC(C)C(O)C(O)C1O.[OH2:1]", "Solutions": [["(19_2_1)&(559_1_1)&(561_1_1)&(644_1_1)"], ["(683_1_5)", "185_1_8&(680_1_1)&(880_1_1)"], ["(829_1_2)", "(829_1_1)"], ["(203_2_2)&(690_1_3)&(819_1_2)", "(203_2_1)&(764_1_1)&(774_2_1)&(819_1_1)"], ["(203_1_2)&(285_1_2)&(397_1_2)&(560_1_2)&(580_1_4)&(658_1_2)&(667_1_2)&(764_1_3)&(793_1_2)&(793_1_4)&(807_1_4)&(831_1_2)&(976_1_2)", "(203_1_1)&(285_1_1)&(397_1_1)&(560_1_1)&(582_1_1)&(658_1_1)&(667_1_1)&(793_1_1)&(793_1_3)&(826_1_1)&826_1_2&(831_1_1)&(976_1_1)"], ["(36_1_2)&(548_1_2)", "(45_1_1)&45_1_2&(548_1_1)"], ["(203_2_2)&(690_1_3)&(819_1_2)", "(580_1_2)", "(580_1_1)"], ["(82_1_6)&82_1_13&(272_1_3)&336_1_1&629_1_1", "(683_1_5)", "82_1_14"], ["(203_2_2)&(690_1_3)&(819_1_2)", "580_1_3&764_1_2&807_1_3", "(203_1_1)&(285_1_1)&(397_1_1)&(560_1_1)&(582_1_1)&(658_1_1)&(667_1_1)&(793_1_1)&(793_1_3)&(826_1_1)&826_1_2&(831_1_1)&(976_1_1)"], ["(203_1_2)&(285_1_2)&(397_1_2)&(560_1_2)&(580_1_4)&(658_1_2)&(667_1_2)&(764_1_3)&(793_1_2)&(793_1_4)&(807_1_4)&(831_1_2)&(976_1_2)", "(580_1_3)&(764_1_2)&(807_1_3)", "(203_2_1)&(764_1_1)&(774_2_1)&(819_1_1)"]]}, "10825": {"Reaction": "O=C([O-])CC(O)C(=O)[O-].Nc1ncnc2c1ncn2C1OC(COP(=O)([O-])OP(=O)([O-])OCC2O[CH:41]([n+:41]3[cH:41][cH:41][cH:41][c:41]([C:41]([NH2:41])=[O:41])[cH:41]3)C(O)C2O)C(O)C1OP(=O)([O-])[O-]>>O=C([O-])CC(=O)C(=O)[O-].Nc1ncnc2c1ncn2C1OC(COP(=O)([O-])OP(=O)([O-])OCC2O[CH:41]([N:41]3[CH:41]=[CH:41][CH2:41][C:41]([C:41]([NH2:41])=[O:41])=[CH:41]3)C(O)C2O)C(O)C1OP(=O)([O-])[O-].[H+]", "Solutions": [["Oxonium_depro", "312_1_1"], ["Water_depro", "(890_1_2)"], ["Oxonium_depro", "(8_1_6)&(50_1_3)&(50_2_3)&(111_1_8)&261_1_5&(331_1_5)&593_1_3&775_1_2&873_1_3&(890_1_3)&Lys_depro", "(90_1_5)&331_1_1&(331_1_4)&(557_2_2)&(721_1_1)&775_1_1&889_1_1"], ["(227_1_5)", "Oxonium_depro", "(353_1_4)"], ["584_1_1", "Oxonium_depro", "4_1_5&(4_1_8)&584_1_2&621_1_3&HisN3_depro"], ["124_1_3&124_1_6&124_1_11&163_2_2&(216_1_2)&239_1_9&239_2_9&(571_1_2)&(765_1_2)&787_1_2&(788_1_2)&791_1_3&(846_1_1)", "59_1_1&(59_1_3)&526_1_1&527_1_1&(571_1_1)&576_1_1&(765_1_1)&785_1_1", "Water_depro"], ["22_1_4&(80_1_3)&96_1_4&102_1_6&(106_1_8)&216_1_3&(229_1_5)&(236_1_3)&317_1_5&329_1_2&336_1_3&526_1_2&527_1_2&576_1_2&673_1_2&745_1_7&785_1_2&843_1_2&984_1_3&HisN1_depro", "59_1_1&(59_1_3)&526_1_1&527_1_1&(571_1_1)&576_1_1&(765_1_1)&785_1_1", "Oxonium_depro"], ["188_1_1&(188_1_2)&188_2_1&(188_2_2)&226_1_1&(226_1_4)&228_1_1&228_2_1&557_1_1&(557_1_2)&557_2_1", "(108_1_6)&255_1_1&303_1_3&(319_1_3)&(346_1_5)&604_1_3&604_1_6&604_1_9&691_1_3&(725_1_2)&867_1_2", "Oxonium_depro"], ["Oxonium_depro", "(904_1_2)", "7_3_2&336_1_2&593_1_2"], ["Water_depro", "7_1_1&7_2_1&21_1_1", "56_1_5&95_1_4&(97_1_1)&(157_1_4)&(159_1_4)&(163_1_1)&(167_1_1)&(168_1_1)&(254_1_6)&(308_1_2)&308_1_5&(359_1_2)&(516_1_1)&(517_1_1)&(546_2_2)&(636_1_1)&636_1_9&(710_1_1)&(732_1_1)&(732_2_1)&732_2_4&(836_1_1)&(917_1_1)&(996_1_1)&(1001_1_1)"]]}, "10826": {"Reaction": "O=C([O-])CC(=O)C(=O)[O-].Nc1ncnc2c1ncn2C1OC(COP(=O)([O-])OP(=O)([O-])OCC2O[CH:41]([N:41]3[CH:41]=[CH:41][CH2:41][C:41]([C:41]([NH2:41])=[O:41])=[CH:41]3)C(O)C2O)C(O)C1OP(=O)([O-])[O-].[H+]>>O=C([O-])CC(O)C(=O)[O-].Nc1ncnc2c1ncn2C1OC(COP(=O)([O-])OP(=O)([O-])OCC2O[CH:41]([n+:41]3[cH:41][cH:41][cH:41][c:41]([C:41]([NH2:41])=[O:41])[cH:41]3)C(O)C2O)C(O)C1OP(=O)([O-])[O-]", "Solutions": [["Water_pro", "890_1_2"], ["Oxonium_pro", "(312_1_1)"], ["Oxonium_pro", "90_1_5&(331_1_1)&331_1_4&557_2_2&721_1_1&(775_1_1)&(889_1_1)", "8_1_6&50_1_3&50_2_3&111_1_8&(261_1_5)&331_1_5&(593_1_3)&(775_1_2)&(873_1_3)&890_1_3&Lys_pro"], ["(184_1_3)&(184_2_2)&(230_1_1)&(230_1_5)&230_1_16&721_1_2&(890_1_1)", "Water_pro", "90_1_5&(331_1_1)&331_1_4&557_2_2&721_1_1&(775_1_1)&(889_1_1)"], ["(124_1_3)&(124_1_6)&(124_1_11)&(163_2_2)&216_1_2&(239_1_9)&(239_2_9)&571_1_2&765_1_2&(787_1_2)&788_1_2&(791_1_3)&846_1_1", "Water_pro", "(59_1_1)&59_1_3&(526_1_1)&(527_1_1)&571_1_1&(576_1_1)&765_1_1&(785_1_1)"], ["4_1_1&(13_1_4)&(19_1_1)&(36_1_3)&49_1_7&(68_1_4)&(99_1_7)&(100_1_5)&(107_1_7)&116_1_1&(116_1_3)&(141_1_3)&(141_1_6)&(141_1_8)&(141_1_11)&(159_1_3)&(159_1_6)&(166_1_4)&(171_1_3)&(209_1_2)&(223_1_8)&244_1_3&(332_1_2)&(339_1_2)&(345_1_5)&(365_1_2)&(507_1_3)&(525_1_6)&(525_2_4)&(546_1_4)&(546_2_6)&(570_1_2)&(588_1_2)&(610_1_2)&(615_1_2)&(627_1_5)&(632_1_2)&(647_1_2)&(654_1_2)&(663_1_2)&(665_1_3)&(696_1_2)&(702_1_6)&(801_1_2)&(809_1_6)&(824_1_3)&(824_2_2)&(844_1_2)&(904_1_3)&(916_1_3)&(951_1_5)&Asp/Glu_pro", "Oxonium_pro", "(7_1_1)&(7_2_1)&(21_1_1)"], ["227_1_5", "353_1_4&Ser_pro", "Oxonium_pro"], ["(22_1_4)&80_1_3&(96_1_4)&(102_1_6)&106_1_8&(216_1_3)&229_1_5&236_1_3&(317_1_5)&(329_1_2)&(336_1_3)&(526_1_2)&(527_1_2)&(576_1_2)&(673_1_2)&(745_1_7)&(785_1_2)&(843_1_2)&(984_1_3)&HisN1_pro", "Oxonium_pro", "(59_1_1)&59_1_3&(526_1_1)&(527_1_1)&571_1_1&(576_1_1)&765_1_1&(785_1_1)"], ["Water_pro", "(56_1_5)&(95_1_4)&97_1_1&157_1_4&159_1_4&163_1_1&167_1_1&168_1_1&254_1_6&308_1_2&(308_1_5)&359_1_2&516_1_1&517_1_1&546_2_2&636_1_1&(636_1_9)&710_1_1&732_1_1&732_2_1&(732_2_4)&836_1_1&917_1_1&996_1_1&1001_1_1", "(7_1_1)&(7_2_1)&(21_1_1)"], ["(584_1_1)", "(4_1_5)&4_1_8&(584_1_2)&(621_1_3)&HisN3_pro", "Oxonium_pro"]]}, "10829": {"Reaction": "Nc1ccccc1C(=O)[O-].Nc1ncnc2c1ncn2C1OC(COP(=O)([O-])OP(=O)([O-])OP(=O)([O-])[O-])C(O)C1O.CC(C)(COP(=O)([O-])OP(=O)([O-])OCC1OC(n2cnc3c(N)ncnc32)C(O)C1OP(=O)([O-])[O-])C(O)C(=O)NCCC(=O)NCCS>>CC(C)(COP(=O)([O-])OP(=O)([O-])OCC1OC(n2cnc3c(N)ncnc32)C(O)C1OP(=O)([O-])[O-])C(O)C(=O)NCCC(=O)NCCSC(=O)c1ccccc1N.Nc1ncnc2c1ncn2C1OC(COP(=O)([O-])[O-])C(O)C1O.O=P([O-])([O-])OP(=O)([O-])O", "Solutions": ["infeasible"]}, "10830": {"Reaction": "CC(C)(COP(=O)([O-])OP(=O)([O-])OCC1OC(n2cnc3c(N)ncnc32)C(O)C1OP(=O)([O-])[O-])C(O)C(=O)NCCC(=O)NCCSC(=O)c1ccccc1N.Nc1ncnc2c1ncn2C1OC(COP(=O)([O-])[O-])C(O)C1O.O=P([O-])([O-])OP(=O)([O-])O>>Nc1ccccc1C(=O)[O-].Nc1ncnc2c1ncn2C1OC(COP(=O)([O-])OP(=O)([O-])OP(=O)([O-])[O-])C(O)C1O.CC(C)(COP(=O)([O-])OP(=O)([O-])OCC1OC(n2cnc3c(N)ncnc32)C(O)C1OP(=O)([O-])[O-])C(O)C(=O)NCCC(=O)NCCS", "Solutions": ["infeasible"]}, "10837": {"Reaction": "COc1cc([O-])cc2c1C(=O)c1c(O)cc(C)cc1C2=O.Nc1ncnc2c1ncn2C1OC(COP(=O)([O-])OP(=O)([O-])OCC2O[CH:41]([N:41]3[CH:41]=[CH:41][CH2:41][C:41]([C:41]([NH2:41])=[O:41])=[CH:41]3)C(O)C2O)C(O)C1OP(=O)([O-])[O-].[O:57]=[O:57]>>COc1cc(O)cc(C(=O)[O-])c1C(=O)c1c([O-])cc(C)cc1O.Nc1ncnc2c1ncn2C1OC(COP(=O)([O-])OP(=O)([O-])OCC2O[CH:41]([n+:41]3[cH:41][cH:41][cH:41][c:41]([C:41]([NH2:41])=[O:41])[cH:41]3)C(O)C2O)C(O)C1OP(=O)([O-])[O-]", "Solutions": ["infeasible"]}, "10838": {"Reaction": "COc1cc(O)cc(C(=O)[O-])c1C(=O)c1c([O-])cc(C)cc1O.Nc1ncnc2c1ncn2C1OC(COP(=O)([O-])OP(=O)([O-])OCC2O[CH:41]([n+:41]3[cH:41][cH:41][cH:41][c:41]([C:41]([NH2:41])=[O:41])[cH:41]3)C(O)C2O)C(O)C1OP(=O)([O-])[O-]>>COc1cc([O-])cc2c1C(=O)c1c(O)cc(C)cc1C2=O.Nc1ncnc2c1ncn2C1OC(COP(=O)([O-])OP(=O)([O-])OCC2O[CH:41]([N:41]3[CH:41]=[CH:41][CH2:41][C:41]([C:41]([NH2:41])=[O:41])=[CH:41]3)C(O)C2O)C(O)C1OP(=O)([O-])[O-].[O:57]=[O:57]", "Solutions": ["infeasible"]}, "10841": {"Reaction": "[NH3+]C(CCOP(=O)([O-])[O-])C(=O)[O-].[OH2:1]>>CC(O)C([NH3+])C(=O)[O-].O=P([O-])([O-])O", "Solutions": ["took too long"]}, "10842": {"Reaction": "CC(O)C([NH3+])C(=O)[O-].O=P([O-])([O-])O>>[NH3+]C(CCOP(=O)([O-])[O-])C(=O)[O-].[OH2:1]", "Solutions": ["took too long"]}, "10845": {"Reaction": "Cc1ncc(CO)c(C[NH3+])c1O.O=C([O-])CC(=O)C(=O)[O-]>>Cc1ncc(CO)c(C=O)c1O.[NH3+]C(CC(=O)[O-])C(=O)[O-]", "Solutions": ["took too long"]}, "10846": {"Reaction": "Cc1ncc(CO)c(C=O)c1O.[NH3+]C(CC(=O)[O-])C(=O)[O-]>>Cc1ncc(CO)c(C[NH3+])c1O.O=C([O-])CC(=O)C(=O)[O-]", "Solutions": ["took too long"]}, "10849": {"Reaction": "CNC(C)C(C)=O.Nc1ncnc2c1ncn2C1OC(COP(=O)([O-])OP(=O)([O-])OP(=O)([O-])[O-])C(O)C1O.[OH2:1]>>CNC(C)C(C)=O.Nc1ncnc2c1ncn2C1OC(COP(=O)([O-])OP(=O)([O-])[O-])C(O)C1O.O=P([O-])([O-])O.[H+]", "Solutions": [["22_1_4&(80_1_3)&96_1_4&102_1_6&(106_1_8)&216_1_3&(229_1_5)&(236_1_3)&317_1_5&329_1_2&336_1_3&526_1_2&527_1_2&576_1_2&673_1_2&745_1_7&785_1_2&843_1_2&984_1_3&HisN1_depro", "9_1_2", "Oxonium_depro"], ["Water_depro", "836_1_2", "178_1_2&198_1_2&302_1_6&534_1_2&534_2_2&534_3_2&534_4_2&535_1_2"], ["151_1_1&201_1_1&223_2_1&796_1_1", "41_1_1&161_1_1&164_1_2&233_1_1&233_1_2&300_1_2&564_1_2&989_1_1", "Oxonium_depro"], ["124_1_3&124_1_6&124_1_11&163_2_2&(216_1_2)&239_1_9&239_2_9&(571_1_2)&(765_1_2)&787_1_2&(788_1_2)&791_1_3&(846_1_1)", "9_1_2", "Water_depro"], ["Water_depro", "246_1_1", "533_1_2"], ["642_1_1&823_1_1&833_1_1&844_1_1", "56_1_5&95_1_4&(97_1_1)&(157_1_4)&(159_1_4)&(163_1_1)&(167_1_1)&(168_1_1)&(254_1_6)&(308_1_2)&308_1_5&(359_1_2)&(516_1_1)&(517_1_1)&(546_2_2)&(636_1_1)&636_1_9&(710_1_1)&(732_1_1)&(732_2_1)&732_2_4&(836_1_1)&(917_1_1)&(996_1_1)&(1001_1_1)", "Water_depro"], ["(4_1_1)&13_1_4&19_1_1&36_1_3&(49_1_7)&68_1_4&99_1_7&100_1_5&107_1_7&(116_1_1)&116_1_3&141_1_3&141_1_6&141_1_8&141_1_11&159_1_3&159_1_6&166_1_4&171_1_3&209_1_2&223_1_8&(244_1_3)&332_1_2&339_1_2&345_1_5&365_1_2&507_1_3&525_1_6&525_2_4&546_1_4&546_2_6&570_1_2&588_1_2&610_1_2&615_1_2&627_1_5&632_1_2&647_1_2&654_1_2&663_1_2&665_1_3&696_1_2&702_1_6&801_1_2&809_1_6&824_1_3&824_2_2&844_1_2&904_1_3&916_1_3&951_1_5&Asp/Glu_depro", "Oxonium_depro", "642_1_1&823_1_1&833_1_1&844_1_1"], ["Water_depro", "321_1_1", "975_1_2&975_3_2"], ["113_1_3", "9_1_2", "(110_1_3)&(110_2_4)", "Oxonium_depro"], ["312_1_1", "9_1_2", "(59_1_1)&59_1_3&(526_1_1)&(527_1_1)&571_1_1&(576_1_1)&765_1_1&(785_1_1)", "Oxonium_depro"]]}, "10850": {"Reaction": "CNC(C)C(C)=O.Nc1ncnc2c1ncn2C1OC(COP(=O)([O-])OP(=O)([O-])[O-])C(O)C1O.O=P([O-])([O-])O.[H+]>>CNC(C)C(C)=O.Nc1ncnc2c1ncn2C1OC(COP(=O)([O-])OP(=O)([O-])OP(=O)([O-])[O-])C(O)C1O.[OH2:1]", "Solutions": [["Water_pro", "(533_1_2)", "(246_1_1)"], ["(124_1_3)&(124_1_6)&(124_1_11)&(163_2_2)&216_1_2&(239_1_9)&(239_2_9)&571_1_2&765_1_2&(787_1_2)&788_1_2&(791_1_3)&846_1_1", "Water_pro", "(9_1_2)"], ["Water_pro", "(178_1_2)&(198_1_2)&(302_1_6)&(534_1_2)&(534_2_2)&(534_3_2)&(534_4_2)&(535_1_2)", "(836_1_2)"], ["(22_1_4)&80_1_3&(96_1_4)&(102_1_6)&106_1_8&(216_1_3)&229_1_5&236_1_3&(317_1_5)&(329_1_2)&(336_1_3)&(526_1_2)&(527_1_2)&(576_1_2)&(673_1_2)&(745_1_7)&(785_1_2)&(843_1_2)&(984_1_3)&HisN1_pro", "Oxonium_pro", "(9_1_2)"], ["(151_1_1)&(201_1_1)&(223_2_1)&(796_1_1)", "Oxonium_pro", "(41_1_1)&(161_1_1)&(164_1_2)&(233_1_1)&(233_1_2)&(300_1_2)&(564_1_2)&(989_1_1)"], ["4_1_1&(13_1_4)&(19_1_1)&(36_1_3)&49_1_7&(68_1_4)&(99_1_7)&(100_1_5)&(107_1_7)&116_1_1&(116_1_3)&(141_1_3)&(141_1_6)&(141_1_8)&(141_1_11)&(159_1_3)&(159_1_6)&(166_1_4)&(171_1_3)&(209_1_2)&(223_1_8)&244_1_3&(332_1_2)&(339_1_2)&(345_1_5)&(365_1_2)&(507_1_3)&(525_1_6)&(525_2_4)&(546_1_4)&(546_2_6)&(570_1_2)&(588_1_2)&(610_1_2)&(615_1_2)&(627_1_5)&(632_1_2)&(647_1_2)&(654_1_2)&(663_1_2)&(665_1_3)&(696_1_2)&(702_1_6)&(801_1_2)&(809_1_6)&(824_1_3)&(824_2_2)&(844_1_2)&(904_1_3)&(916_1_3)&(951_1_5)&Asp/Glu_pro", "(642_1_1)&(823_1_1)&(833_1_1)&(844_1_1)", "Oxonium_pro"], ["(642_1_1)&(823_1_1)&(833_1_1)&(844_1_1)", "Water_pro", "(56_1_5)&(95_1_4)&97_1_1&157_1_4&159_1_4&163_1_1&167_1_1&168_1_1&254_1_6&308_1_2&(308_1_5)&359_1_2&516_1_1&517_1_1&546_2_2&636_1_1&(636_1_9)&710_1_1&732_1_1&732_2_1&(732_2_4)&836_1_1&917_1_1&996_1_1&1001_1_1"], ["Water_pro", "(975_1_2)&(975_3_2)", "(321_1_1)"], ["(642_1_1)&(823_1_1)&(833_1_1)&(844_1_1)", "22_1_4&(80_1_3)&96_1_4&102_1_6&(106_1_8)&216_1_3&(229_1_5)&(236_1_3)&317_1_5&329_1_2&336_1_3&526_1_2&527_1_2&576_1_2&673_1_2&745_1_7&785_1_2&843_1_2&984_1_3&HisN1_depro", "Oxonium_pro", "(741_1_4)"], ["715_1_6", "124_1_3&124_1_6&124_1_11&163_2_2&(216_1_2)&239_1_9&239_2_9&(571_1_2)&(765_1_2)&787_1_2&(788_1_2)&791_1_3&(846_1_1)", "(9_1_2)", "Water_pro"]]}, "10853": {"Reaction": "CC(C)=CCc1c(O)cc(O)c2c1OC(c1ccc(O)cc1O)CC2=O.CC(C)=CCOP(=O)([O-])OP(=O)([O-])[O-]>>C=C(C)C(CC=C(C)C)Cc1c(O)cc(O)c2c1OC(c1ccc(O)cc1O)CC2=O.O=P([O-])([O-])OP(=O)([O-])O", "Solutions": ["took too long"]}, "10854": {"Reaction": "C=C(C)C(CC=C(C)C)Cc1c(O)cc(O)c2c1OC(c1ccc(O)cc1O)CC2=O.O=P([O-])([O-])OP(=O)([O-])O>>CC(C)=CCc1c(O)cc(O)c2c1OC(c1ccc(O)cc1O)CC2=O.CC(C)=CCOP(=O)([O-])OP(=O)([O-])[O-]", "Solutions": ["took too long"]}, "10857": {"Reaction": "[C]C(O)C(=O)NC(CO)C(O)C=CCCCCCCCCCCCCC.O=c1ccn(C2OC(COP(=O)([O-])OP(=O)([O-])OC3OC(CO)C(O)C(O)C3O)C(O)C2O)c(=O)[nH]1>>[C]C(O)C(=O)NC(COC1OC(CO)C(O)C(O)C1O)C(O)C=CCCCCCCCCCCCCC.O=c1ccn(C2OC(COP(=O)([O-])OP(=O)([O-])[O-])C(O)C2O)c(=O)[nH]1.[H+]", "Solutions": [["22_1_4&(80_1_3)&96_1_4&102_1_6&(106_1_8)&216_1_3&(229_1_5)&(236_1_3)&317_1_5&329_1_2&336_1_3&526_1_2&527_1_2&576_1_2&673_1_2&745_1_7&785_1_2&843_1_2&984_1_3&HisN1_depro", "Oxonium_depro", "340_1_1"], ["Water_depro", "197_1_2&568_1_1", "(43_1_4)&787_3_3&(811_1_2)"], ["339_1_1&570_1_1&(649_1_1)&770_1_1&801_1_1&970_1_1", "56_1_5&95_1_4&(97_1_1)&(157_1_4)&(159_1_4)&(163_1_1)&(167_1_1)&(168_1_1)&(254_1_6)&(308_1_2)&308_1_5&(359_1_2)&(516_1_1)&(517_1_1)&(546_2_2)&(636_1_1)&636_1_9&(710_1_1)&(732_1_1)&(732_2_1)&732_2_4&(836_1_1)&(917_1_1)&(996_1_1)&(1001_1_1)", "Water_depro"], ["124_1_3&124_1_6&124_1_11&163_2_2&(216_1_2)&239_1_9&239_2_9&(571_1_2)&(765_1_2)&787_1_2&(788_1_2)&791_1_3&(846_1_1)", "Water_depro", "340_1_1"], ["Oxonium_depro", "197_1_2&568_1_1", "Phosphate_-1_depro"], ["339_1_1&570_1_1&(649_1_1)&770_1_1&801_1_1&970_1_1", "Oxonium_depro", "(4_1_1)&13_1_4&19_1_1&36_1_3&(49_1_7)&68_1_4&99_1_7&100_1_5&107_1_7&(116_1_1)&116_1_3&141_1_3&141_1_6&141_1_8&141_1_11&159_1_3&159_1_6&166_1_4&171_1_3&209_1_2&223_1_8&(244_1_3)&332_1_2&339_1_2&345_1_5&365_1_2&507_1_3&525_1_6&525_2_4&546_1_4&546_2_6&570_1_2&588_1_2&610_1_2&615_1_2&627_1_5&632_1_2&647_1_2&654_1_2&663_1_2&665_1_3&696_1_2&702_1_6&801_1_2&809_1_6&824_1_3&824_2_2&844_1_2&904_1_3&916_1_3&951_1_5&Asp/Glu_depro"], ["113_1_3", "Oxonium_depro", "(110_1_3)&(110_2_4)", "340_1_1"], ["622_1_1&(695_1_2)&(787_2_2)&(787_3_2)&802_2_1", "(4_1_1)&13_1_4&19_1_1&36_1_3&(49_1_7)&68_1_4&99_1_7&100_1_5&107_1_7&(116_1_1)&116_1_3&141_1_3&141_1_6&141_1_8&141_1_11&159_1_3&159_1_6&166_1_4&171_1_3&209_1_2&223_1_8&(244_1_3)&332_1_2&339_1_2&345_1_5&365_1_2&507_1_3&525_1_6&525_2_4&546_1_4&546_2_6&570_1_2&588_1_2&610_1_2&615_1_2&627_1_5&632_1_2&647_1_2&654_1_2&663_1_2&665_1_3&696_1_2&702_1_6&801_1_2&809_1_6&824_1_3&824_2_2&844_1_2&904_1_3&916_1_3&951_1_5&Asp/Glu_depro", "Oxonium_depro", "(690_1_1)"], ["(4_1_1)&13_1_4&19_1_1&36_1_3&(49_1_7)&68_1_4&99_1_7&100_1_5&107_1_7&(116_1_1)&116_1_3&141_1_3&141_1_6&141_1_8&141_1_11&159_1_3&159_1_6&166_1_4&171_1_3&209_1_2&223_1_8&(244_1_3)&332_1_2&339_1_2&345_1_5&365_1_2&507_1_3&525_1_6&525_2_4&546_1_4&546_2_6&570_1_2&588_1_2&610_1_2&615_1_2&627_1_5&632_1_2&647_1_2&654_1_2&663_1_2&665_1_3&696_1_2&702_1_6&801_1_2&809_1_6&824_1_3&824_2_2&844_1_2&904_1_3&916_1_3&951_1_5&Asp/Glu_depro", "(244_1_2)&368_2_1&(368_2_6)&368_3_1&(368_3_7)&(368_4_3)&873_1_1", "Oxonium_depro", "(203_2_1)&(764_1_1)&(774_2_1)&(819_1_1)"], ["339_1_1&570_1_1&(649_1_1)&770_1_1&801_1_1&970_1_1", "836_2_3", "Phosphate_depro", "Oxonium_depro"]]}, "10858": {"Reaction": "[C]C(O)C(=O)NC(COC1OC(CO)C(O)C(O)C1O)C(O)C=CCCCCCCCCCCCCC.O=c1ccn(C2OC(COP(=O)([O-])OP(=O)([O-])[O-])C(O)C2O)c(=O)[nH]1.[H+]>>[C]C(O)C(=O)NC(CO)C(O)C=CCCCCCCCCCCCCC.O=c1ccn(C2OC(COP(=O)([O-])OP(=O)([O-])OC3OC(CO)C(O)C(O)C3O)C(O)C2O)c(=O)[nH]1", "Solutions": [["Oxonium_pro", "Phosphate_-1_pro", "(197_1_2)&(568_1_1)"], ["(22_1_4)&80_1_3&(96_1_4)&(102_1_6)&106_1_8&(216_1_3)&229_1_5&236_1_3&(317_1_5)&(329_1_2)&(336_1_3)&(526_1_2)&(527_1_2)&(576_1_2)&(673_1_2)&(745_1_7)&(785_1_2)&(843_1_2)&(984_1_3)&HisN1_pro", "(340_1_1)", "Oxonium_pro"], ["Water_pro", "43_1_4&(787_3_3)&811_1_2", "(197_1_2)&(568_1_1)"], ["(124_1_3)&(124_1_6)&(124_1_11)&(163_2_2)&216_1_2&(239_1_9)&(239_2_9)&571_1_2&765_1_2&(787_1_2)&788_1_2&(791_1_3)&846_1_1", "(340_1_1)", "Water_pro"], ["(339_1_1)&(570_1_1)&649_1_1&(770_1_1)&(801_1_1)&(970_1_1)", "Water_pro", "(56_1_5)&(95_1_4)&97_1_1&157_1_4&159_1_4&163_1_1&167_1_1&168_1_1&254_1_6&308_1_2&(308_1_5)&359_1_2&516_1_1&517_1_1&546_2_2&636_1_1&(636_1_9)&710_1_1&732_1_1&732_2_1&(732_2_4)&836_1_1&917_1_1&996_1_1&1001_1_1"], ["(339_1_1)&(570_1_1)&649_1_1&(770_1_1)&(801_1_1)&(970_1_1)", "4_1_1&(13_1_4)&(19_1_1)&(36_1_3)&49_1_7&(68_1_4)&(99_1_7)&(100_1_5)&(107_1_7)&116_1_1&(116_1_3)&(141_1_3)&(141_1_6)&(141_1_8)&(141_1_11)&(159_1_3)&(159_1_6)&(166_1_4)&(171_1_3)&(209_1_2)&(223_1_8)&244_1_3&(332_1_2)&(339_1_2)&(345_1_5)&(365_1_2)&(507_1_3)&(525_1_6)&(525_2_4)&(546_1_4)&(546_2_6)&(570_1_2)&(588_1_2)&(610_1_2)&(615_1_2)&(627_1_5)&(632_1_2)&(647_1_2)&(654_1_2)&(663_1_2)&(665_1_3)&(696_1_2)&(702_1_6)&(801_1_2)&(809_1_6)&(824_1_3)&(824_2_2)&(844_1_2)&(904_1_3)&(916_1_3)&(951_1_5)&Asp/Glu_pro", "Oxonium_pro"], ["533_1_1", "(197_1_2)&(568_1_1)", "(246_1_1)", "Water_pro"], ["4_1_1&(13_1_4)&(19_1_1)&(36_1_3)&49_1_7&(68_1_4)&(99_1_7)&(100_1_5)&(107_1_7)&116_1_1&(116_1_3)&(141_1_3)&(141_1_6)&(141_1_8)&(141_1_11)&(159_1_3)&(159_1_6)&(166_1_4)&(171_1_3)&(209_1_2)&(223_1_8)&244_1_3&(332_1_2)&(339_1_2)&(345_1_5)&(365_1_2)&(507_1_3)&(525_1_6)&(525_2_4)&(546_1_4)&(546_2_6)&(570_1_2)&(588_1_2)&(610_1_2)&(615_1_2)&(627_1_5)&(632_1_2)&(647_1_2)&(654_1_2)&(663_1_2)&(665_1_3)&(696_1_2)&(702_1_6)&(801_1_2)&(809_1_6)&(824_1_3)&(824_2_2)&(844_1_2)&(904_1_3)&(916_1_3)&(951_1_5)&Asp/Glu_pro", "Oxonium_pro", "690_1_1", "(622_1_1)&695_1_2&787_2_2&787_3_2&(802_2_1)"], ["203_2_1&764_1_1&774_2_1&819_1_1", "Oxonium_pro", "244_1_2&(368_2_1)&368_2_6&(368_3_1)&368_3_7&368_4_3&(873_1_1)", "4_1_1&(13_1_4)&(19_1_1)&(36_1_3)&49_1_7&(68_1_4)&(99_1_7)&(100_1_5)&(107_1_7)&116_1_1&(116_1_3)&(141_1_3)&(141_1_6)&(141_1_8)&(141_1_11)&(159_1_3)&(159_1_6)&(166_1_4)&(171_1_3)&(209_1_2)&(223_1_8)&244_1_3&(332_1_2)&(339_1_2)&(345_1_5)&(365_1_2)&(507_1_3)&(525_1_6)&(525_2_4)&(546_1_4)&(546_2_6)&(570_1_2)&(588_1_2)&(610_1_2)&(615_1_2)&(627_1_5)&(632_1_2)&(647_1_2)&(654_1_2)&(663_1_2)&(665_1_3)&(696_1_2)&(702_1_6)&(801_1_2)&(809_1_6)&(824_1_3)&(824_2_2)&(844_1_2)&(904_1_3)&(916_1_3)&(951_1_5)&Asp/Glu_pro"], ["Oxonium_pro", "(339_1_1)&(570_1_1)&649_1_1&(770_1_1)&(801_1_1)&(970_1_1)", "(8_1_6)&(50_1_3)&(50_2_3)&(111_1_8)&261_1_5&(331_1_5)&593_1_3&775_1_2&873_1_3&(890_1_3)&Lys_depro", "(92_2_6)&(579_1_4)"]]}, "10861": {"Reaction": "Cc1ncc(C(=O)[O-])cc1O.Nc1ncnc2c1ncn2C1OC(COP(=O)([O-])OP(=O)([O-])OCC2O[CH:41]([N:41]3[CH:41]=[CH:41][CH2:41][C:41]([C:41]([NH2:41])=[O:41])=[CH:41]3)C(O)C2O)C(O)C1O.[O:57]=[O:57]>>CC(=O)NC=C(CC(=O)[O-])C(=O)[O-].Nc1ncnc2c1ncn2C1OC(COP(=O)([O-])OP(=O)([O-])OCC2O[CH:41]([n+:41]3[cH:41][cH:41][cH:41][c:41]([C:41]([NH2:41])=[O:41])[cH:41]3)C(O)C2O)C(O)C1O", "Solutions": ["infeasible"]}, "10862": {"Reaction": "CC(=O)NC=C(CC(=O)[O-])C(=O)[O-].Nc1ncnc2c1ncn2C1OC(COP(=O)([O-])OP(=O)([O-])OCC2O[CH:41]([n+:41]3[cH:41][cH:41][cH:41][c:41]([C:41]([NH2:41])=[O:41])[cH:41]3)C(O)C2O)C(O)C1O>>Cc1ncc(C(=O)[O-])cc1O.Nc1ncnc2c1ncn2C1OC(COP(=O)([O-])OP(=O)([O-])OCC2O[CH:41]([N:41]3[CH:41]=[CH:41][CH2:41][C:41]([C:41]([NH2:41])=[O:41])=[CH:41]3)C(O)C2O)C(O)C1O.[O:57]=[O:57]", "Solutions": ["infeasible"]}, "10865": {"Reaction": "Cc1ncc(C(=O)[O-])cc1O.Nc1ncnc2c1ncn2C1OC(COP(=O)([O-])OP(=O)([O-])OCC2O[CH:41]([N:41]3[CH:41]=[CH:41][CH2:41][C:41]([C:41]([NH2:41])=[O:41])=[CH:41]3)C(O)C2O)C(O)C1OP(=O)([O-])[O-].[O:57]=[O:57]>>CC(=O)NC=C(CC(=O)[O-])C(=O)[O-].Nc1ncnc2c1ncn2C1OC(COP(=O)([O-])OP(=O)([O-])OCC2O[CH:41]([n+:41]3[cH:41][cH:41][cH:41][c:41]([C:41]([NH2:41])=[O:41])[cH:41]3)C(O)C2O)C(O)C1OP(=O)([O-])[O-]", "Solutions": ["infeasible"]}, "10866": {"Reaction": "CC(=O)NC=C(CC(=O)[O-])C(=O)[O-].Nc1ncnc2c1ncn2C1OC(COP(=O)([O-])OP(=O)([O-])OCC2O[CH:41]([n+:41]3[cH:41][cH:41][cH:41][c:41]([C:41]([NH2:41])=[O:41])[cH:41]3)C(O)C2O)C(O)C1OP(=O)([O-])[O-]>>Cc1ncc(C(=O)[O-])cc1O.Nc1ncnc2c1ncn2C1OC(COP(=O)([O-])OP(=O)([O-])OCC2O[CH:41]([N:41]3[CH:41]=[CH:41][CH2:41][C:41]([C:41]([NH2:41])=[O:41])=[CH:41]3)C(O)C2O)C(O)C1OP(=O)([O-])[O-].[O:57]=[O:57]", "Solutions": ["infeasible"]}, "10869": {"Reaction": "[C]C(=O)SCCNC(=O)CCNC(=O)C(O)C(C)(C)COP(=O)([O-])OP(=O)([O-])OCC1OC(n2cnc3c(N)ncnc32)C(O)C1OP(=O)([O-])[O-].[C]C(=O)OCC(CO)OC([C])=O>>[C]C(=O)OCC(COC([C])=O)OC([C])=O.CC(C)(COP(=O)([O-])OP(=O)([O-])OCC1OC(n2cnc3c(N)ncnc32)C(O)C1OP(=O)([O-])[O-])C(O)C(=O)NCCC(=O)NCCS", "Solutions": ["infeasible"]}, "10870": {"Reaction": "[C]C(=O)OCC(COC([C])=O)OC([C])=O.CC(C)(COP(=O)([O-])OP(=O)([O-])OCC1OC(n2cnc3c(N)ncnc32)C(O)C1OP(=O)([O-])[O-])C(O)C(=O)NCCC(=O)NCCS>>[C]C(=O)SCCNC(=O)CCNC(=O)C(O)C(C)(C)COP(=O)([O-])OP(=O)([O-])OCC1OC(n2cnc3c(N)ncnc32)C(O)C1OP(=O)([O-])[O-].[C]C(=O)OCC(CO)OC([C])=O", "Solutions": ["infeasible"]}, "10873": {"Reaction": "[C]C(=O)NC(CC(=O)[O-])C(=O)[O-].[OH2:1]>>[C]C(=O)[O-].[NH3+]C(CC(=O)[O-])C(=O)[O-]", "Solutions": ["infeasible"]}, "10874": {"Reaction": "[C]C(=O)[O-].[NH3+]C(CC(=O)[O-])C(=O)[O-]>>[C]C(=O)NC(CC(=O)[O-])C(=O)[O-].[OH2:1]", "Solutions": ["infeasible"]}, "10877": {"Reaction": "O=C([O-])c1ccc(O)cc1.[H+]>>Oc1ccccc1.O=C=O", "Solutions": ["took too long"]}, "10878": {"Reaction": "Oc1ccccc1.O=C=O>>O=C([O-])c1ccc(O)cc1.[H+]", "Solutions": ["took too long"]}, "10881": {"Reaction": "C[n+]1cn(C2OC(CO)C(O)C2O)c2[nH]c(=O)[nH]c(=O)c21.[OH2:1]>>Cn1cnc2[nH]c(=O)[nH]c(=O)c21.OCC1OC(O)C(O)C1O.[H+]", "Solutions": ["infeasible"]}, "10882": {"Reaction": "Cn1cnc2[nH]c(=O)[nH]c(=O)c21.OCC1OC(O)C(O)C1O.[H+]>>C[n+]1cn(C2OC(CO)C(O)C2O)c2[nH]c(=O)[nH]c(=O)c21.[OH2:1]", "Solutions": ["infeasible"]}, "10885": {"Reaction": "CC(CCC1(C(C)C)OC1C)C1CCC2C3CC=C4CC(O)CCC4(C)C3CCC12C>>CC(C)=CCCC(C)C1CCC2C3CC=C4CC(O)CCC4(C)C3CCC12C.CC=O", "Solutions": [["(56_2_5)", "(254_1_5)", "(254_1_4)", "264_1_3", "203_2_2&690_1_3&819_1_2", "(185_1_8)&680_1_1&880_1_1"], "took too long"]}, "10886": {"Reaction": "CC(C)=CCCC(C)C1CCC2C3CC=C4CC(O)CCC4(C)C3CCC12C.CC=O>>CC(CCC1(C(C)C)OC1C)C1CCC2C3CC=C4CC(O)CCC4(C)C3CCC12C", "Solutions": ["took too long"]}, "10893": {"Reaction": "CC(C)C(C(=O)[O-])C(O)C(=O)[O-].Nc1ncnc2c1ncn2C1OC(COP(=O)([O-])OP(=O)([O-])OCC2O[CH:41]([n+:41]3[cH:41][cH:41][cH:41][c:41]([C:41]([NH2:41])=[O:41])[cH:41]3)C(O)C2O)C(O)C1O>>CC(C)C(C(=O)[O-])C(=O)C(=O)[O-].Nc1ncnc2c1ncn2C1OC(COP(=O)([O-])OP(=O)([O-])OCC2O[CH:41]([N:41]3[CH:41]=[CH:41][CH2:41][C:41]([C:41]([NH2:41])=[O:41])=[CH:41]3)C(O)C2O)C(O)C1O.[H+]", "Solutions": [["Oxonium_depro", "312_1_1"], ["Water_depro", "(890_1_2)"], ["Oxonium_depro", "(8_1_6)&(50_1_3)&(50_2_3)&(111_1_8)&261_1_5&(331_1_5)&593_1_3&775_1_2&873_1_3&(890_1_3)&Lys_depro", "(90_1_5)&331_1_1&(331_1_4)&(557_2_2)&(721_1_1)&775_1_1&889_1_1"], ["(227_1_5)", "Oxonium_depro", "(353_1_4)"], ["584_1_1", "Oxonium_depro", "4_1_5&(4_1_8)&584_1_2&621_1_3&HisN3_depro"], ["124_1_3&124_1_6&124_1_11&163_2_2&(216_1_2)&239_1_9&239_2_9&(571_1_2)&(765_1_2)&787_1_2&(788_1_2)&791_1_3&(846_1_1)", "59_1_1&(59_1_3)&526_1_1&527_1_1&(571_1_1)&576_1_1&(765_1_1)&785_1_1", "Water_depro"], ["22_1_4&(80_1_3)&96_1_4&102_1_6&(106_1_8)&216_1_3&(229_1_5)&(236_1_3)&317_1_5&329_1_2&336_1_3&526_1_2&527_1_2&576_1_2&673_1_2&745_1_7&785_1_2&843_1_2&984_1_3&HisN1_depro", "59_1_1&(59_1_3)&526_1_1&527_1_1&(571_1_1)&576_1_1&(765_1_1)&785_1_1", "Oxonium_depro"], ["188_1_1&(188_1_2)&188_2_1&(188_2_2)&226_1_1&(226_1_4)&228_1_1&228_2_1&557_1_1&(557_1_2)&557_2_1", "(108_1_6)&255_1_1&303_1_3&(319_1_3)&(346_1_5)&604_1_3&604_1_6&604_1_9&691_1_3&(725_1_2)&867_1_2", "Oxonium_depro"], ["Oxonium_depro", "(904_1_2)", "7_3_2&336_1_2&593_1_2"], ["Water_depro", "7_1_1&7_2_1&21_1_1", "56_1_5&95_1_4&(97_1_1)&(157_1_4)&(159_1_4)&(163_1_1)&(167_1_1)&(168_1_1)&(254_1_6)&(308_1_2)&308_1_5&(359_1_2)&(516_1_1)&(517_1_1)&(546_2_2)&(636_1_1)&636_1_9&(710_1_1)&(732_1_1)&(732_2_1)&732_2_4&(836_1_1)&(917_1_1)&(996_1_1)&(1001_1_1)"]]}, "10894": {"Reaction": "CC(C)C(C(=O)[O-])C(=O)C(=O)[O-].Nc1ncnc2c1ncn2C1OC(COP(=O)([O-])OP(=O)([O-])OCC2O[CH:41]([N:41]3[CH:41]=[CH:41][CH2:41][C:41]([C:41]([NH2:41])=[O:41])=[CH:41]3)C(O)C2O)C(O)C1O.[H+]>>CC(C)C(C(=O)[O-])C(O)C(=O)[O-].Nc1ncnc2c1ncn2C1OC(COP(=O)([O-])OP(=O)([O-])OCC2O[CH:41]([n+:41]3[cH:41][cH:41][cH:41][c:41]([C:41]([NH2:41])=[O:41])[cH:41]3)C(O)C2O)C(O)C1O", "Solutions": [["Water_pro", "890_1_2"], ["Oxonium_pro", "(312_1_1)"], ["Oxonium_pro", "90_1_5&(331_1_1)&331_1_4&557_2_2&721_1_1&(775_1_1)&(889_1_1)", "8_1_6&50_1_3&50_2_3&111_1_8&(261_1_5)&331_1_5&(593_1_3)&(775_1_2)&(873_1_3)&890_1_3&Lys_pro"], ["(184_1_3)&(184_2_2)&(230_1_1)&(230_1_5)&230_1_16&721_1_2&(890_1_1)", "Water_pro", "90_1_5&(331_1_1)&331_1_4&557_2_2&721_1_1&(775_1_1)&(889_1_1)"], ["(124_1_3)&(124_1_6)&(124_1_11)&(163_2_2)&216_1_2&(239_1_9)&(239_2_9)&571_1_2&765_1_2&(787_1_2)&788_1_2&(791_1_3)&846_1_1", "Water_pro", "(59_1_1)&59_1_3&(526_1_1)&(527_1_1)&571_1_1&(576_1_1)&765_1_1&(785_1_1)"], ["4_1_1&(13_1_4)&(19_1_1)&(36_1_3)&49_1_7&(68_1_4)&(99_1_7)&(100_1_5)&(107_1_7)&116_1_1&(116_1_3)&(141_1_3)&(141_1_6)&(141_1_8)&(141_1_11)&(159_1_3)&(159_1_6)&(166_1_4)&(171_1_3)&(209_1_2)&(223_1_8)&244_1_3&(332_1_2)&(339_1_2)&(345_1_5)&(365_1_2)&(507_1_3)&(525_1_6)&(525_2_4)&(546_1_4)&(546_2_6)&(570_1_2)&(588_1_2)&(610_1_2)&(615_1_2)&(627_1_5)&(632_1_2)&(647_1_2)&(654_1_2)&(663_1_2)&(665_1_3)&(696_1_2)&(702_1_6)&(801_1_2)&(809_1_6)&(824_1_3)&(824_2_2)&(844_1_2)&(904_1_3)&(916_1_3)&(951_1_5)&Asp/Glu_pro", "Oxonium_pro", "(7_1_1)&(7_2_1)&(21_1_1)"], ["227_1_5", "353_1_4&Ser_pro", "Oxonium_pro"], ["(22_1_4)&80_1_3&(96_1_4)&(102_1_6)&106_1_8&(216_1_3)&229_1_5&236_1_3&(317_1_5)&(329_1_2)&(336_1_3)&(526_1_2)&(527_1_2)&(576_1_2)&(673_1_2)&(745_1_7)&(785_1_2)&(843_1_2)&(984_1_3)&HisN1_pro", "Oxonium_pro", "(59_1_1)&59_1_3&(526_1_1)&(527_1_1)&571_1_1&(576_1_1)&765_1_1&(785_1_1)"], ["Water_pro", "(56_1_5)&(95_1_4)&97_1_1&157_1_4&159_1_4&163_1_1&167_1_1&168_1_1&254_1_6&308_1_2&(308_1_5)&359_1_2&516_1_1&517_1_1&546_2_2&636_1_1&(636_1_9)&710_1_1&732_1_1&732_2_1&(732_2_4)&836_1_1&917_1_1&996_1_1&1001_1_1", "(7_1_1)&(7_2_1)&(21_1_1)"], ["(584_1_1)", "(4_1_5)&4_1_8&(584_1_2)&(621_1_3)&HisN3_pro", "Oxonium_pro"]]}, "10897": {"Reaction": "CC1(C)OC2CC(=O)OCC23C1CC(=O)C1(C)C3CCC2(C)C(c3ccoc3)OC(=O)C3OC321.[OH2:1].[OH2:1]>>CC1(C)OC(CC(=O)[O-])C2(CO)C1CC(=O)C1(C)C2CCC(C)(C(O)c2ccoc2)C12OC2C(=O)[O-].[H+].[H+]", "Solutions": [["Water_depro", "19_2_1&559_1_1&561_1_1&644_1_1", "Water_depro", "(34_1_7)", "(34_1_7)", "19_2_1&559_1_1&561_1_1&644_1_1"], ["19_2_1&559_1_1&561_1_1&644_1_1", "Carboxylic_depro", "Carboxylic_depro", "Oxonium_depro", "19_2_1&559_1_1&561_1_1&644_1_1", "Oxonium_depro"], ["83_1_1&528_1_1", "(310_1_2)", "Water_depro", "Oxonium_depro", "83_1_1&528_1_1", "(38_1_10)", "(310_1_2)"], ["83_1_1&528_1_1", "(34_1_7)", "741_1_4", "Oxonium_depro", "(310_1_2)", "Oxonium_depro", "103_1_6", "11_1_2"], ["740_1_3", "829_1_1", "Oxonium_depro", "Water_depro", "292_1_3&547_1_8", "(993_1_1)", "56_1_5&95_1_4&(97_1_1)&(157_1_4)&(159_1_4)&(163_1_1)&(167_1_1)&(168_1_1)&(254_1_6)&(308_1_2)&308_1_5&(359_1_2)&(516_1_1)&(517_1_1)&(546_2_2)&(636_1_1)&636_1_9&(710_1_1)&(732_1_1)&(732_2_1)&732_2_4&(836_1_1)&(917_1_1)&(996_1_1)&(1001_1_1)", "19_2_1&559_1_1&561_1_1&644_1_1"], ["Oxonium_depro", "83_1_1&528_1_1", "741_1_4", "Oxonium_depro", "(310_1_2)", "(993_1_1)", "87_2_6&(159_1_2)&159_1_5", "829_1_1"], ["19_2_1&559_1_1&561_1_1&644_1_1", "(993_1_1)", "83_1_1&528_1_1", "Oxonium_depro", "(108_1_6)&255_1_1&303_1_3&(319_1_3)&(346_1_5)&604_1_3&604_1_6&604_1_9&691_1_3&(725_1_2)&867_1_2", "Water_depro", "(310_1_2)", "124_1_3&124_1_6&124_1_11&163_2_2&(216_1_2)&239_1_9&239_2_9&(571_1_2)&(765_1_2)&787_1_2&(788_1_2)&791_1_3&(846_1_1)"], ["(93_2_4)", "Water_depro", "829_1_1", "Water_depro", "83_1_1&528_1_1", "(310_1_2)", "(993_1_1)", "(54_1_1)&54_1_9"], ["Oxonium_depro", "83_1_1&528_1_1", "83_1_2&528_1_2", "83_1_1&528_1_1", "83_1_2&528_1_2", "Carboxylic_depro", "Water_depro", "(34_1_7)"], "took too long"]}, "10898": {"Reaction": "CC1(C)OC(CC(=O)[O-])C2(CO)C1CC(=O)C1(C)C2CCC(C)(C(O)c2ccoc2)C12OC2C(=O)[O-].[H+].[H+]>>CC1(C)OC2CC(=O)OCC23C1CC(=O)C1(C)C3CCC2(C)C(c3ccoc3)OC(=O)C3OC321.[OH2:1].[OH2:1]", "Solutions": [["Water_pro", "(19_2_1)&(559_1_1)&(561_1_1)&(644_1_1)", "34_1_7", "Water_pro", "34_1_7", "(19_2_1)&(559_1_1)&(561_1_1)&(644_1_1)"], ["Carboxylic_pro", "Carboxylic_pro", "Oxonium_pro", "Oxonium_pro", "(19_2_1)&(559_1_1)&(561_1_1)&(644_1_1)", "(19_2_1)&(559_1_1)&(561_1_1)&(644_1_1)"], ["Water_pro", "310_1_2", "310_1_2", "Water_pro", "(83_1_1)&(528_1_1)", "(83_1_1)&(528_1_1)", "715_1_6"], ["38_1_10", "310_1_2", "Water_pro", "Oxonium_pro", "(83_1_1)&(528_1_1)", "(292_1_3)&(547_1_8)", "(19_2_1)&(559_1_1)&(561_1_1)&(644_1_1)"], ["(292_1_3)&(547_1_8)", "(19_2_1)&(559_1_1)&(561_1_1)&(644_1_1)", "(22_1_4)&80_1_3&(96_1_4)&(102_1_6)&106_1_8&(216_1_3)&229_1_5&236_1_3&(317_1_5)&(329_1_2)&(336_1_3)&(526_1_2)&(527_1_2)&(576_1_2)&(673_1_2)&(745_1_7)&(785_1_2)&(843_1_2)&(984_1_3)&HisN1_pro", "Water_pro", "310_1_2", "(83_1_1)&(528_1_1)", "Oxonium_pro", "(124_1_3)&(124_1_6)&(124_1_11)&(163_2_2)&216_1_2&(239_1_9)&(239_2_9)&571_1_2&765_1_2&(787_1_2)&788_1_2&(791_1_3)&846_1_1"], ["(19_2_1)&(559_1_1)&(561_1_1)&(644_1_1)", "Oxonium_pro", "(56_1_5)&(95_1_4)&97_1_1&157_1_4&159_1_4&163_1_1&167_1_1&168_1_1&254_1_6&308_1_2&(308_1_5)&359_1_2&516_1_1&517_1_1&546_2_2&636_1_1&(636_1_9)&710_1_1&732_1_1&732_2_1&(732_2_4)&836_1_1&917_1_1&996_1_1&1001_1_1", "310_1_2", "(774_2_3)", "(83_1_1)&(528_1_1)", "(22_1_4)&80_1_3&(96_1_4)&(102_1_6)&106_1_8&(216_1_3)&229_1_5&236_1_3&(317_1_5)&(329_1_2)&(336_1_3)&(526_1_2)&(527_1_2)&(576_1_2)&(673_1_2)&(745_1_7)&(785_1_2)&(843_1_2)&(984_1_3)&HisN1_pro", "Water_pro"], ["Water_pro", "993_1_1", "Oxonium_pro", "(292_1_3)&(547_1_8)", "(56_1_5)&(95_1_4)&97_1_1&157_1_4&159_1_4&163_1_1&167_1_1&168_1_1&254_1_6&308_1_2&(308_1_5)&359_1_2&516_1_1&517_1_1&546_2_2&636_1_1&(636_1_9)&710_1_1&732_1_1&732_2_1&(732_2_4)&836_1_1&917_1_1&996_1_1&1001_1_1", "(740_1_3)", "(829_1_1)", "(19_2_1)&(559_1_1)&(561_1_1)&(644_1_1)"], ["310_1_2", "Water_pro", "Oxonium_pro", "(83_1_1)&(528_1_1)", "566_1_2", "993_1_1", "(22_1_4)&80_1_3&(96_1_4)&(102_1_6)&106_1_8&(216_1_3)&229_1_5&236_1_3&(317_1_5)&(329_1_2)&(336_1_3)&(526_1_2)&(527_1_2)&(576_1_2)&(673_1_2)&(745_1_7)&(785_1_2)&(843_1_2)&(984_1_3)&HisN1_pro", "(19_2_1)&(559_1_1)&(561_1_1)&(644_1_1)"], ["4_1_1&(13_1_4)&(19_1_1)&(36_1_3)&49_1_7&(68_1_4)&(99_1_7)&(100_1_5)&(107_1_7)&116_1_1&(116_1_3)&(141_1_3)&(141_1_6)&(141_1_8)&(141_1_11)&(159_1_3)&(159_1_6)&(166_1_4)&(171_1_3)&(209_1_2)&(223_1_8)&244_1_3&(332_1_2)&(339_1_2)&(345_1_5)&(365_1_2)&(507_1_3)&(525_1_6)&(525_2_4)&(546_1_4)&(546_2_6)&(570_1_2)&(588_1_2)&(610_1_2)&(615_1_2)&(627_1_5)&(632_1_2)&(647_1_2)&(654_1_2)&(663_1_2)&(665_1_3)&(696_1_2)&(702_1_6)&(801_1_2)&(809_1_6)&(824_1_3)&(824_2_2)&(844_1_2)&(904_1_3)&(916_1_3)&(951_1_5)&Asp/Glu_pro", "(774_2_3)", "310_1_2", "Water_pro", "(83_1_1)&(528_1_1)", "(19_2_1)&(559_1_1)&(561_1_1)&(644_1_1)", "Oxonium_pro", "(124_1_3)&(124_1_6)&(124_1_11)&(163_2_2)&216_1_2&(239_1_9)&(239_2_9)&571_1_2&765_1_2&(787_1_2)&788_1_2&(791_1_3)&846_1_1"], "took too long"]}, "10901": {"Reaction": "CC([NH3+])C(=O)[O-].O=CC(=O)[O-]>>CC(=O)C(=O)[O-].[NH3+]CC(=O)[O-]", "Solutions": [["(4_1_5)&4_1_8&(584_1_2)&(621_1_3)&HisN3_pro", "579_1_1", "978_1_3", "618_1_1", "618_1_2", "687_1_6", "(243_1_1)", "(224_1_1)&(524_1_1)&(525_1_4)&(525_2_1)&(1005_1_1)"], "took too long"]}, "10902": {"Reaction": "CC(=O)C(=O)[O-].[NH3+]CC(=O)[O-]>>CC([NH3+])C(=O)[O-].O=CC(=O)[O-]", "Solutions": [["(56_1_5)&(95_1_4)&97_1_1&157_1_4&159_1_4&163_1_1&167_1_1&168_1_1&254_1_6&308_1_2&(308_1_5)&359_1_2&516_1_1&517_1_1&546_2_2&636_1_1&(636_1_9)&710_1_1&732_1_1&732_2_1&(732_2_4)&836_1_1&917_1_1&996_1_1&1001_1_1", "amine_primary_depro", "243_1_1", "(618_1_3)", "(618_1_2)", "(618_1_1)", "(978_1_3)", "(579_1_1)"], "took too long"]}, "10909": {"Reaction": "CC(CCC(=O)NCC(=O)[O-])C1CCC2C3CCC4CC(O)CCC4(C)C3CCC12C.Nc1ncnc2c1ncn2C1OC(COP(=O)([O-])OS(=O)(=O)[O-])C(OP(=O)([O-])[O-])C1O>>CC(CCC(=O)NCC(=O)[O-])C1CCC2C3CCC4CC(OS(=O)(=O)[O-])CCC4(C)C3CCC12C.Nc1ncnc2c1ncn2C1OC(COP(=O)([O-])[O-])C(OP(=O)([O-])[O-])C1O.[H+]", "Solutions": [["Oxonium_depro", "999_1_1", "(592_1_1)", "151_1_1&201_1_1&223_2_1&796_1_1"], ["Water_depro", "999_1_1", "7_2_4&7_3_5&(90_1_1)&90_1_6&(148_1_1)&148_1_9&(148_2_1)&148_2_9&325_1_1&(325_1_2)&(550_1_1)&592_1_2&613_1_2&(889_1_4)", "(43_1_4)&787_3_3&(811_1_2)"], ["999_1_1", "Phosphate_-1_depro", "7_2_4&7_3_5&(90_1_1)&90_1_6&(148_1_1)&148_1_9&(148_2_1)&148_2_9&325_1_1&(325_1_2)&(550_1_1)&592_1_2&613_1_2&(889_1_4)", "Oxonium_depro"], ["7_2_4&7_3_5&(90_1_1)&90_1_6&(148_1_1)&148_1_9&(148_2_1)&148_2_9&325_1_1&(325_1_2)&(550_1_1)&592_1_2&613_1_2&(889_1_4)", "999_1_1", "163_1_2", "Water_depro", "(577_1_1)"], ["Oxonium_depro", "8_1_6&50_1_3&50_2_3&111_1_8&(261_1_5)&331_1_5&(593_1_3)&(775_1_2)&(873_1_3)&890_1_3&Lys_pro", "999_1_1", "741_1_4", "(340_1_2)&(840_1_3)"], ["Oxonium_depro", "999_1_1", "(1000_1_2)", "151_1_1&201_1_1&223_2_1&796_1_1", "27_1_2&(152_1_1)&488_1_4&546_1_3&546_2_5&(738_1_4)&(975_1_1)&(975_3_1)&(1000_1_1)"], ["999_1_1", "Oxonium_depro", "(642_1_1)&(823_1_1)&(833_1_1)&(844_1_1)", "151_1_1&201_1_1&223_2_1&796_1_1", "(352_1_1)"], ["999_1_1", "(202_1_3)&(778_1_1)", "7_2_4&7_3_5&(90_1_1)&90_1_6&(148_1_1)&148_1_9&(148_2_1)&148_2_9&325_1_1&(325_1_2)&(550_1_1)&592_1_2&613_1_2&(889_1_4)", "151_1_1&201_1_1&223_2_1&796_1_1", "Oxonium_depro"], ["Water_depro", "999_1_1", "(592_1_1)", "(40_1_1)&75_1_1&128_1_1&197_1_1&199_1_1&235_1_1&303_1_1&307_1_1&307_1_4&309_1_1&310_1_1&317_1_1&318_1_1&537_1_2&540_1_1&643_1_1", "(34_1_7)"], ["92_1_6&(306_1_11)", "999_1_1", "(92_2_6)&(579_1_4)", "Water_depro", "(43_1_4)&787_3_3&(811_1_2)"]]}, "10910": {"Reaction": "CC(CCC(=O)NCC(=O)[O-])C1CCC2C3CCC4CC(OS(=O)(=O)[O-])CCC4(C)C3CCC12C.Nc1ncnc2c1ncn2C1OC(COP(=O)([O-])[O-])C(OP(=O)([O-])[O-])C1O.[H+]>>CC(CCC(=O)NCC(=O)[O-])C1CCC2C3CCC4CC(O)CCC4(C)C3CCC12C.Nc1ncnc2c1ncn2C1OC(COP(=O)([O-])OS(=O)(=O)[O-])C(OP(=O)([O-])[O-])C1O", "Solutions": [["Oxonium_pro", "(151_1_1)&(201_1_1)&(223_2_1)&(796_1_1)", "592_1_1", "(999_1_1)"], ["(7_2_4)&(7_3_5)&90_1_1&(90_1_6)&148_1_1&(148_1_9)&148_2_1&(148_2_9)&(325_1_1)&325_1_2&550_1_1&(592_1_2)&(613_1_2)&889_1_4", "43_1_4&(787_3_3)&811_1_2", "(999_1_1)", "Water_pro"], ["Phosphate_-1_pro", "(999_1_1)", "(7_2_4)&(7_3_5)&90_1_1&(90_1_6)&148_1_1&(148_1_9)&148_2_1&(148_2_9)&(325_1_1)&325_1_2&550_1_1&(592_1_2)&(613_1_2)&889_1_4", "Oxonium_pro"], ["(27_1_2)&152_1_1&(488_1_4)&(546_1_3)&(546_2_5)&738_1_4&975_1_1&975_3_1&1000_1_1", "(151_1_1)&(201_1_1)&(223_2_1)&(796_1_1)", "1000_1_2", "(999_1_1)", "Oxonium_pro"], ["(7_2_4)&(7_3_5)&90_1_1&(90_1_6)&148_1_1&(148_1_9)&148_2_1&(148_2_9)&(325_1_1)&325_1_2&550_1_1&(592_1_2)&(613_1_2)&889_1_4", "(151_1_1)&(201_1_1)&(223_2_1)&(796_1_1)", "202_1_3&778_1_1", "(999_1_1)", "Oxonium_pro"], ["(787_2_3)", "236_2_3&294_1_3&Arg_pro", "Oxonium_pro", "(999_1_1)", "(7_2_4)&(7_3_5)&90_1_1&(90_1_6)&148_1_1&(148_1_9)&148_2_1&(148_2_9)&(325_1_1)&325_1_2&550_1_1&(592_1_2)&(613_1_2)&889_1_4"], ["Phosphate_-1_pro", "(999_1_1)", "54_1_1&(54_1_9)", "Oxonium_pro", "87_2_6&(159_1_2)&159_1_5"], ["340_1_2&840_1_3", "(208_1_7)", "(999_1_1)", "(741_1_4)", "Water_pro"], ["340_1_2&840_1_3", "(22_1_4)&80_1_3&(96_1_4)&(102_1_6)&106_1_8&(216_1_3)&229_1_5&236_1_3&(317_1_5)&(329_1_2)&(336_1_3)&(526_1_2)&(527_1_2)&(576_1_2)&(673_1_2)&(745_1_7)&(785_1_2)&(843_1_2)&(984_1_3)&HisN1_pro", "Oxonium_pro", "(999_1_1)", "(7_2_4)&(7_3_5)&90_1_1&(90_1_6)&148_1_1&(148_1_9)&148_2_1&(148_2_9)&(325_1_1)&325_1_2&550_1_1&(592_1_2)&(613_1_2)&889_1_4"], ["(178_1_2)&(198_1_2)&(302_1_6)&(534_1_2)&(534_2_2)&(534_3_2)&(534_4_2)&(535_1_2)", "152_1_3", "(999_1_1)", "Oxonium_pro", "(7_2_4)&(7_3_5)&90_1_1&(90_1_6)&148_1_1&(148_1_9)&148_2_1&(148_2_9)&(325_1_1)&325_1_2&550_1_1&(592_1_2)&(613_1_2)&889_1_4"]]}, "10913": {"Reaction": "CC(C)(CO)C(O)C(=O)[O-].[NH3+]CCC(=O)[O-].Nc1ncnc2c1ncn2C1OC(COP(=O)([O-])OP(=O)([O-])OP(=O)([O-])[O-])C(O)C1O>>CC(C)(CO)C(O)C(=O)NCCC(=O)[O-].Nc1ncnc2c1ncn2C1OC(COP(=O)([O-])[O-])C(O)C1O.O=P([O-])([O-])OP(=O)([O-])O.[H+]", "Solutions": [["amine_primary_depro", "Oxonium_depro", "202_1_3&778_1_1", "(171_1_2)", "317_1_4"], ["(40_1_1)&75_1_1&128_1_1&197_1_1&199_1_1&235_1_1&303_1_1&307_1_1&307_1_4&309_1_1&310_1_1&317_1_1&318_1_1&537_1_2&540_1_1&643_1_1", "amine_primary_depro", "199_1_2&229_1_3&538_1_2&781_1_1", "199_1_3", "Oxonium_depro"], ["amine_primary_depro", "(40_1_1)&75_1_1&128_1_1&197_1_1&199_1_1&235_1_1&303_1_1&307_1_1&307_1_4&309_1_1&310_1_1&317_1_1&318_1_1&537_1_2&540_1_1&643_1_1", "(167_1_3)&(168_1_3)&(591_1_2)&(595_1_2)&(626_1_2)&(641_1_2)&(657_1_2)&(706_1_2)", "Oxonium_depro", "75_1_3"], ["Oxonium_depro", "151_1_1&201_1_1&223_2_1&796_1_1", "224_1_1&524_1_1&525_1_4&525_2_1&1005_1_1", "(171_1_2)", "75_1_3"], ["amine_primary_depro", "(171_1_2)", "Oxonium_depro", "642_1_1&823_1_1&833_1_1&844_1_1", "(170_1_1)&(171_1_1)&(591_1_1)&(595_1_1)&(626_1_1)&(641_1_1)&(657_1_1)&(706_1_1)"], ["amine_primary_depro", "229_1_1", "(176_1_2)&(821_2_2)", "317_1_4", "Oxonium_depro"], ["amine_primary_depro", "(171_1_2)", "35_1_1&58_1_1&209_1_1&223_1_1&365_1_1&588_1_1&615_1_1&632_1_1&647_1_1&654_1_1&663_1_1&696_1_1&757_1_1&760_1_1", "Oxonium_depro", "75_1_3"], ["amine_primary_depro", "(171_1_2)", "(176_1_1)&(821_2_1)", "Oxonium_depro", "9_1_2"], ["88_1_1&(88_1_2)&207_1_1&327_1_1", "327_1_2", "amine_primary_depro", "(167_1_3)&(168_1_3)&(591_1_2)&(595_1_2)&(626_1_2)&(641_1_2)&(657_1_2)&(706_1_2)", "75_1_3", "Oxonium_depro"], ["(292_1_3)&(547_1_8)", "224_1_1&524_1_1&525_1_4&525_2_1&1005_1_1", "(176_1_2)&(821_2_2)", "Oxonium_depro", "75_1_3", "151_1_1&201_1_1&223_2_1&796_1_1"]]}, "10914": {"Reaction": "CC(C)(CO)C(O)C(=O)NCCC(=O)[O-].Nc1ncnc2c1ncn2C1OC(COP(=O)([O-])[O-])C(O)C1O.O=P([O-])([O-])OP(=O)([O-])O.[H+]>>CC(C)(CO)C(O)C(=O)[O-].[NH3+]CCC(=O)[O-].Nc1ncnc2c1ncn2C1OC(COP(=O)([O-])OP(=O)([O-])OP(=O)([O-])[O-])C(O)C1O", "Solutions": [["Oxonium_pro", "(199_1_3)", "(199_1_2)&(229_1_3)&(538_1_2)&(781_1_1)", "40_1_1&(75_1_1)&(128_1_1)&(197_1_1)&(199_1_1)&(235_1_1)&(303_1_1)&(307_1_1)&(307_1_4)&(309_1_1)&(310_1_1)&(317_1_1)&(318_1_1)&(537_1_2)&(540_1_1)&(643_1_1)", "amine_primary_pro"], ["(75_1_3)", "(151_1_1)&(201_1_1)&(223_2_1)&(796_1_1)", "171_1_2", "(224_1_1)&(524_1_1)&(525_1_4)&(525_2_1)&(1005_1_1)", "Oxonium_pro"], ["Oxonium_pro", "170_1_1&171_1_1&591_1_1&595_1_1&626_1_1&641_1_1&657_1_1&706_1_1", "171_1_2", "(642_1_1)&(823_1_1)&(833_1_1)&(844_1_1)", "amine_primary_pro"], ["(75_1_3)", "167_1_3&168_1_3&591_1_2&595_1_2&626_1_2&641_1_2&657_1_2&706_1_2", "amine_primary_pro", "40_1_1&(75_1_1)&(128_1_1)&(197_1_1)&(199_1_1)&(235_1_1)&(303_1_1)&(307_1_1)&(307_1_4)&(309_1_1)&(310_1_1)&(317_1_1)&(318_1_1)&(537_1_2)&(540_1_1)&(643_1_1)", "Oxonium_pro"], ["Oxonium_pro", "(317_1_4)", "(202_1_3)&(778_1_1)", "171_1_2", "amine_primary_pro"], ["Oxonium_pro", "(75_1_3)", "171_1_2", "(35_1_1)&(58_1_1)&(209_1_1)&(223_1_1)&(365_1_1)&(588_1_1)&(615_1_1)&(632_1_1)&(647_1_1)&(654_1_1)&(663_1_1)&(696_1_1)&(757_1_1)&(760_1_1)", "amine_primary_pro"], ["176_1_1&821_2_1", "171_1_2", "amine_primary_pro", "(9_1_2)", "Oxonium_pro"], ["Oxonium_pro", "(317_1_4)", "176_1_2&821_2_2", "amine_primary_pro", "(229_1_1)"], ["(75_1_3)", "(151_1_1)&(201_1_1)&(223_2_1)&(796_1_1)", "176_1_2&821_2_2", "Oxonium_pro", "292_1_3&547_1_8", "(224_1_1)&(524_1_1)&(525_1_4)&(525_2_1)&(1005_1_1)"], ["170_1_1&171_1_1&591_1_1&595_1_1&626_1_1&641_1_1&657_1_1&706_1_1", "720_1_2", "Oxonium_pro", "720_1_3", "(642_1_1)&(823_1_1)&(833_1_1)&(844_1_1)", "amine_primary_pro"]]}, "10929": {"Reaction": "C=C1CC23CCC4C(C)(C=O)CCCC4(C)C2CCC1C3.O=P([O-])([O-])OCC(O)C(O)C(O)[CH2:40][N:40]1[c:40]2[cH:40][c:40]([CH3:40])[c:40]([CH3:40])[cH:40][c:40]2[NH:40][c:40]2[c:40]1[nH:40][c:40](=[O:40])[nH:40][c:40]2=[O:40].[O:57]=[O:57]>>C=C1CC23CCC4C(C)(C(=O)[O-])CCCC4(C)C2CCC1C3.O=P([O-])([O-])OCC(O)C(O)C(O)[CH2:40][n:40]1[c:40]2[n:40][c:40](=[O:40])[n-:40][c:40](=[O:40])[c:40]-2[n:40][c:40]2[cH:40][c:40]([CH3:40])[c:40]([CH3:40])[cH:40][c:40]21.[OH2:1].[H+].[H+]", "Solutions": ["infeasible"]}, "10930": {"Reaction": "C=C1CC23CCC4C(C)(C(=O)[O-])CCCC4(C)C2CCC1C3.O=P([O-])([O-])OCC(O)C(O)C(O)[CH2:40][n:40]1[c:40]2[n:40][c:40](=[O:40])[n-:40][c:40](=[O:40])[c:40]-2[n:40][c:40]2[cH:40][c:40]([CH3:40])[c:40]([CH3:40])[cH:40][c:40]21.[OH2:1].[H+].[H+]>>C=C1CC23CCC4C(C)(C=O)CCCC4(C)C2CCC1C3.O=P([O-])([O-])OCC(O)C(O)C(O)[CH2:40][N:40]1[c:40]2[cH:40][c:40]([CH3:40])[c:40]([CH3:40])[cH:40][c:40]2[NH:40][c:40]2[c:40]1[nH:40][c:40](=[O:40])[nH:40][c:40]2=[O:40].[O:57]=[O:57]", "Solutions": ["infeasible"]}, "10933": {"Reaction": "NC(=O)NCCCC([NH3+])C(=O)[O-].[NH3+]C(CC(=O)[O-])C(=O)[O-].Nc1ncnc2c1ncn2C1OC(COP(=O)([O-])OP(=O)([O-])OP(=O)([O-])[O-])C(O)C1O>>[NH2+]=C(NCCCC([NH3+])C(=O)[O-])NC(CC(=O)[O-])C(=O)[O-].Nc1ncnc2c1ncn2C1OC(COP(=O)([O-])[O-])C(O)C1O.O=P([O-])([O-])OP(=O)([O-])O.[H+]", "Solutions": [["316_1_1", "(286_1_10)&978_1_1&Amine_secondary_depro", "316_1_2", "Oxonium_depro", "(96_1_1)", "28_1_2&160_1_1&832_1_2"], ["316_1_1", "110_1_1", "316_1_2", "Oxonium_depro", "111_1_7&(555_1_2)", "28_1_2&160_1_1&832_1_2", "(96_1_1)"], ["316_1_1", "316_1_2", "(286_1_10)&978_1_1&Amine_secondary_depro", "754_1_1", "(96_1_1)", "Oxonium_depro", "(7_3_1)&(8_1_1)&8_1_5&(76_1_1)&163_1_3&359_1_5&488_1_2&488_2_2&577_1_3&856_1_3&(991_1_1)"], ["316_1_1", "28_1_2&160_1_1&832_1_2", "316_1_2", "(176_1_3)&(591_1_3)&(626_1_3)&(641_1_3)&(657_1_3)&(706_1_3)", "Oxonium_depro", "Carboxylic_depro", "(96_1_1)"], ["316_1_1", "163_2_1", "Oxonium_depro", "56_1_5&95_1_4&(97_1_1)&(157_1_4)&(159_1_4)&(163_1_1)&(167_1_1)&(168_1_1)&(254_1_6)&(308_1_2)&308_1_5&(359_1_2)&(516_1_1)&(517_1_1)&(546_2_2)&(636_1_1)&636_1_9&(710_1_1)&(732_1_1)&(732_2_1)&732_2_4&(836_1_1)&(917_1_1)&(996_1_1)&(1001_1_1)", "316_1_2", "(286_1_10)&978_1_1&Amine_secondary_depro", "(96_1_1)"], ["316_1_1", "28_1_2&160_1_1&832_1_2", "(4_1_1)&13_1_4&19_1_1&36_1_3&(49_1_7)&68_1_4&99_1_7&100_1_5&107_1_7&(116_1_1)&116_1_3&141_1_3&141_1_6&141_1_8&141_1_11&159_1_3&159_1_6&166_1_4&171_1_3&209_1_2&223_1_8&(244_1_3)&332_1_2&339_1_2&345_1_5&365_1_2&507_1_3&525_1_6&525_2_4&546_1_4&546_2_6&570_1_2&588_1_2&610_1_2&615_1_2&627_1_5&632_1_2&647_1_2&654_1_2&663_1_2&665_1_3&696_1_2&702_1_6&801_1_2&809_1_6&824_1_3&824_2_2&844_1_2&904_1_3&916_1_3&951_1_5&Asp/Glu_depro", "Oxonium_depro", "316_1_2", "283_1_5", "(96_1_1)"], ["316_1_1", "316_1_2", "555_1_1&855_2_1", "321_1_1", "(96_1_1)", "Water_depro", "27_1_2&(152_1_1)&488_1_4&546_1_3&546_2_5&(738_1_4)&(975_1_1)&(975_3_1)&(1000_1_1)"], ["316_1_1", "316_1_2", "555_1_1&855_2_1", "836_1_2", "(96_1_1)", "836_1_3", "Water_depro"], ["316_1_1", "(286_1_10)&978_1_1&Amine_secondary_depro", "316_1_2", "Oxonium_depro", "9_1_2", "(35_1_1)&(58_1_1)&(209_1_1)&(223_1_1)&(365_1_1)&(588_1_1)&(615_1_1)&(632_1_1)&(647_1_1)&(654_1_1)&(663_1_1)&(696_1_1)&(757_1_1)&(760_1_1)", "(96_1_1)"], ["316_1_1", "316_1_2", "(286_1_10)&978_1_1&Amine_secondary_depro", "Oxonium_depro", "(96_1_1)", "59_1_2", "90_1_4"]]}, "10934": {"Reaction": "[NH2+]=C(NCCCC([NH3+])C(=O)[O-])NC(CC(=O)[O-])C(=O)[O-].Nc1ncnc2c1ncn2C1OC(COP(=O)([O-])[O-])C(O)C1O.O=P([O-])([O-])OP(=O)([O-])O.[H+]>>NC(=O)NCCCC([NH3+])C(=O)[O-].[NH3+]C(CC(=O)[O-])C(=O)[O-].Nc1ncnc2c1ncn2C1OC(COP(=O)([O-])OP(=O)([O-])OP(=O)([O-])[O-])C(O)C1O", "Solutions": [["96_1_1", "(28_1_2)&(160_1_1)&(832_1_2)", "(316_1_2)", "Oxonium_pro", "286_1_10&(978_1_1)&Amine_secondary_pro", "(316_1_1)"], ["96_1_1", "(316_1_2)", "(28_1_2)&(160_1_1)&(832_1_2)", "Oxonium_pro", "(111_1_7)&555_1_2", "(110_1_1)", "(316_1_1)"], ["7_3_1&8_1_1&(8_1_5)&76_1_1&(163_1_3)&(359_1_5)&(488_1_2)&(488_2_2)&(577_1_3)&(856_1_3)&991_1_1", "(163_1_2)", "96_1_1", "Water_pro", "(555_1_1)&(855_2_1)", "(316_1_2)", "(316_1_1)"], ["96_1_1", "(283_1_5)", "(56_1_5)&(95_1_4)&97_1_1&157_1_4&159_1_4&163_1_1&167_1_1&168_1_1&254_1_6&308_1_2&(308_1_5)&359_1_2&516_1_1&517_1_1&546_2_2&636_1_1&(636_1_9)&710_1_1&732_1_1&732_2_1&(732_2_4)&836_1_1&917_1_1&996_1_1&1001_1_1", "(28_1_2)&(160_1_1)&(832_1_2)", "(316_1_2)", "(316_1_1)", "Water_pro"], ["96_1_1", "(28_1_2)&(160_1_1)&(832_1_2)", "(316_1_2)", "(759_1_1)", "108_1_6&(255_1_1)&(303_1_3)&319_1_3&346_1_5&(604_1_3)&(604_1_6)&(604_1_9)&(691_1_3)&725_1_2&(867_1_2)&Tys_pro", "(316_1_1)", "Oxonium_pro"], ["96_1_1", "(124_1_3)&(124_1_6)&(124_1_11)&(163_2_2)&216_1_2&(239_1_9)&(239_2_9)&571_1_2&765_1_2&(787_1_2)&788_1_2&(791_1_3)&846_1_1", "(28_1_2)&(160_1_1)&(832_1_2)", "(555_1_1)&(855_2_1)", "(316_1_2)", "(316_1_1)", "Water_pro"], ["96_1_1", "(27_1_2)&152_1_1&(488_1_4)&(546_1_3)&(546_2_5)&738_1_4&975_1_1&975_3_1&1000_1_1", "(555_1_1)&(855_2_1)", "(321_1_1)", "(316_1_2)", "(316_1_1)", "Water_pro"], ["96_1_1", "(28_1_2)&(160_1_1)&(832_1_2)", "(759_1_1)", "566_1_2", "(316_1_2)", "(316_1_1)", "Water_pro"], ["96_1_1", "(316_1_2)", "Water_pro", "(836_1_3)", "(836_1_2)", "(316_1_1)", "(555_1_1)&(855_2_1)"], ["96_1_1", "(163_2_1)", "Water_pro", "(555_1_1)&(855_2_1)", "(316_1_2)", "(316_1_1)", "93_1_4&93_3_4"]]}, "10937": {"Reaction": "CCCCCCCCCCC1=C(C)C(=O)C(OC)=C(OC)C1=O.O=S(=O)([O-])S.O=S(=O)([O-])S>>CCCCCCCCCCc1c(C)c(O)c(OC)c(OC)c1O.O=S(=O)([O-])SSS(=O)(=O)[O-]", "Solutions": [["138_1_2", "(274_1_11)", "987_1_8", "(977_1_2)", "Thiosulfate_sulfur_depro", "(355_1_19)", "281_1_4", "(734_1_4)", "986_1_2&986_1_4", "Thiosulfate_sulfur_depro", "986_1_2&986_1_4", "986_1_1", "136_1_3", "138_1_1", "699_1_4", "986_1_3", "(125_1_2)"], ["Thiosulfate_sulfur_depro", "(281_1_7)", "275_1_11", "130_1_3", "986_1_2&986_1_4", "986_1_1", "(136_1_2)", "(355_1_19)", "(734_1_4)", "Thiosulfate_sulfur_depro", "986_1_3", "(125_1_2)", "977_1_2", "(274_1_10)", "986_1_2&986_1_4", "275_1_12", "(987_1_8)"], ["133_1_3", "986_1_2&986_1_4", "322_1_6", "(355_1_19)", "(208_1_3)&(208_1_6)", "Thiosulfate_sulfur_depro", "(274_1_11)", "(136_1_2)", "986_1_1", "987_1_8", "Thiosulfate_sulfur_depro", "986_1_2&986_1_4", "986_1_3", "281_1_4", "146_1_3", "(734_1_4)", "(977_1_2)", "(208_1_1)&(208_1_4)"], ["281_1_4", "113_1_3", "133_1_3", "103_1_5&110_1_4&110_2_5&113_1_4", "986_1_2&986_1_4", "(136_1_2)", "Thiosulfate_sulfur_depro", "(125_1_2)", "(355_1_19)", "987_1_8", "986_1_1", "Thiosulfate_sulfur_depro", "986_1_3", "(274_1_11)", "986_1_2&986_1_4", "(973_1_2)", "(117_1_5)", "(734_1_4)"], ["987_1_9", "(973_1_3)&(977_1_3)", "281_1_1", "(355_1_19)", "130_1_3", "(136_1_2)", "281_1_4", "274_1_11", "(734_1_4)", "Thiosulfate_sulfur_depro", "(125_1_2)", "986_1_2&986_1_4", "986_1_2&986_1_4", "(354_1_5)", "281_1_2", "986_1_1", "Thiosulfate_sulfur_depro", "986_1_3"], ["(294_1_1)", "Thiosulfate_sulfur_depro", "987_1_9", "(973_1_3)&(977_1_3)", "(281_1_7)", "986_1_2&986_1_4", "(566_1_2)", "274_1_11", "986_1_1", "Thiosulfate_sulfur_depro", "(117_1_4)", "986_1_2&986_1_4", "986_1_3", "(355_1_19)", "(734_1_4)", "(322_1_6)", "(117_1_5)", "(125_1_2)"], ["973_1_2", "109_1_3&109_2_3&109_3_2", "Thiosulfate_sulfur_depro", "986_1_1", "(281_1_7)", "(355_1_19)", "274_1_11", "Thiosulfate_sulfur_depro", "(136_1_2)", "986_1_2&986_1_4", "239_1_1&239_2_1", "986_1_3", "(125_1_2)", "111_1_9&(130_1_7)&(142_1_3)", "(117_1_4)", "986_1_2&986_1_4", "(987_1_8)", "(734_1_4)"], ["136_1_3", "986_1_2&986_1_4", "Thiosulfate_sulfur_depro", "(281_1_7)", "699_1_4", "987_1_9", "986_1_2&986_1_4", "109_1_3&109_2_3&109_3_2", "986_1_1", "(973_1_3)&(977_1_3)", "Thiosulfate_sulfur_depro", "(125_1_2)", "274_1_11", "(103_1_5)&(110_1_4)&(110_2_5)&(113_1_4)", "986_1_3", "(355_1_19)", "(734_1_4)", "(551_1_2)"], ["(355_1_19)", "113_1_3", "(127_1_4)&(127_1_6)&(130_1_8)", "281_1_4", "(117_1_5)", "103_1_5&110_1_4&110_2_5&113_1_4", "103_1_1&(103_1_8)&(997_1_3)", "(274_1_11)", "(734_1_4)", "Thiosulfate_sulfur_depro", "(208_1_1)&(208_1_4)", "Thiosulfate_sulfur_depro", "986_1_1", "986_1_2&986_1_4", "986_1_2&986_1_4", "973_1_3&977_1_3", "(987_1_9)", "38_1_10", "986_1_3"], ["973_1_2", "56_1_5&95_1_4&(97_1_1)&(157_1_4)&(159_1_4)&(163_1_1)&(167_1_1)&(168_1_1)&(254_1_6)&(308_1_2)&308_1_5&(359_1_2)&(516_1_1)&(517_1_1)&(546_2_2)&(636_1_1)&636_1_9&(710_1_1)&(732_1_1)&(732_2_1)&732_2_4&(836_1_1)&(917_1_1)&(996_1_1)&(1001_1_1)", "274_1_11", "(208_1_3)&(208_1_6)", "(103_1_5)&(110_1_4)&(110_2_5)&(113_1_4)", "(355_1_19)", "(281_1_7)", "986_1_2&986_1_4", "986_1_2&986_1_4", "Thiosulfate_sulfur_depro", "986_1_1", "(294_1_1)", "(551_1_2)", "130_1_3", "(734_1_4)", "(125_1_2)", "Thiosulfate_sulfur_depro", "986_1_3", "(987_1_8)"]]}, "10938": {"Reaction": "CCCCCCCCCCc1c(C)c(O)c(OC)c(OC)c1O.O=S(=O)([O-])SSS(=O)(=O)[O-]>>CCCCCCCCCCC1=C(C)C(=O)C(OC)=C(OC)C1=O.O=S(=O)([O-])S.O=S(=O)([O-])S", "Solutions": [["977_1_2", "734_1_4", "(138_1_1)", "(986_1_3)", "125_1_2", "274_1_11", "(699_1_4)", "(136_1_3)", "355_1_19", "Thiosulfate_sulfur_pro", "(986_1_1)", "Thiosulfate_sulfur_pro", "(986_1_2)&(986_1_4)", "(281_1_4)", "(986_1_2)&(986_1_4)", "(987_1_8)", "(138_1_2)"], ["(986_1_3)", "(986_1_1)", "(986_1_2)&(986_1_4)", "Thiosulfate_sulfur_pro", "125_1_2", "(275_1_12)", "(699_1_4)", "(136_1_3)", "281_1_7", "(986_1_2)&(986_1_4)", "274_1_10", "(977_1_2)", "Thiosulfate_sulfur_pro", "734_1_4", "(275_1_11)", "987_1_8", "355_1_19"], ["(986_1_3)", "Thiosulfate_sulfur_pro", "973_1_2", "(986_1_2)&(986_1_4)", "(986_1_1)", "274_1_11", "734_1_4", "(103_1_5)&(110_1_4)&(110_2_5)&(113_1_4)", "Thiosulfate_sulfur_pro", "355_1_19", "208_1_1&208_1_4", "(103_1_1)&103_1_8&997_1_3", "(281_1_4)", "(986_1_2)&(986_1_4)", "117_1_5", "(987_1_8)", "(110_1_3)&(110_2_4)", "136_1_2"], ["136_1_2", "(986_1_3)", "973_1_2", "(986_1_1)", "(986_1_2)&(986_1_4)", "(986_1_2)&(986_1_4)", "125_1_2", "274_1_11", "(987_1_8)", "Thiosulfate_sulfur_pro", "Thiosulfate_sulfur_pro", "239_1_1&239_2_1", "734_1_4", "355_1_19", "(281_1_4)", "127_1_4&127_1_6&130_1_8", "(133_1_3)", "(133_1_3)"], ["(281_1_1)", "(986_1_2)&(986_1_4)", "(281_1_2)", "(986_1_2)&(986_1_4)", "(986_1_3)", "Thiosulfate_sulfur_pro", "125_1_2", "136_1_2", "(986_1_1)", "Thiosulfate_sulfur_pro", "354_1_5", "(274_1_11)", "734_1_4", "355_1_19", "(281_1_4)", "973_1_3&977_1_3", "(130_1_3)", "(987_1_9)"], ["125_1_2", "294_1_1", "(986_1_3)", "322_1_6", "(986_1_2)&(986_1_4)", "987_1_8", "(986_1_1)", "(274_1_11)", "566_1_2", "117_1_5", "(977_1_2)", "Thiosulfate_sulfur_pro", "Thiosulfate_sulfur_pro", "734_1_4", "281_1_7", "355_1_19", "117_1_4", "(986_1_2)&(986_1_4)"], ["125_1_2", "734_1_4", "281_1_7", "(986_1_3)", "355_1_19", "136_1_2", "(239_1_1)&(239_2_1)", "(274_1_11)", "987_1_8", "117_1_4", "(986_1_1)", "(111_1_9)&130_1_7&142_1_3", "Thiosulfate_sulfur_pro", "Thiosulfate_sulfur_pro", "(109_1_3)&(109_2_3)&(109_3_2)", "(986_1_2)&(986_1_4)", "(986_1_2)&(986_1_4)", "(973_1_2)"], ["551_1_2", "125_1_2", "103_1_5&110_1_4&110_2_5&113_1_4", "(986_1_3)", "(986_1_2)&(986_1_4)", "(109_1_3)&(109_2_3)&(109_3_2)", "(699_1_4)", "(274_1_11)", "(986_1_1)", "(986_1_2)&(986_1_4)", "973_1_3&977_1_3", "Thiosulfate_sulfur_pro", "Thiosulfate_sulfur_pro", "734_1_4", "281_1_7", "(136_1_3)", "(987_1_9)", "355_1_19"], ["734_1_4", "(986_1_2)&(986_1_4)", "987_1_9", "(986_1_3)", "(973_1_3)&(977_1_3)", "274_1_11", "709_1_1", "208_1_1&208_1_4", "136_1_2", "208_1_3&208_1_6", "(621_1_1)&(768_1_6)", "(986_1_2)&(986_1_4)", "Thiosulfate_sulfur_pro", "(986_1_1)", "Thiosulfate_sulfur_pro", "(281_1_4)", "(133_1_3)", "355_1_19"], ["125_1_2", "127_1_4&127_1_6&130_1_8", "(124_1_3)&(124_1_6)&(124_1_11)&(163_2_2)&216_1_2&(239_1_9)&(239_2_9)&571_1_2&765_1_2&(787_1_2)&788_1_2&(791_1_3)&846_1_1", "(239_1_1)&(239_2_1)", "(111_1_10)&(123_1_2)&130_1_2&142_1_2", "(986_1_2)&(986_1_4)", "(274_1_11)", "973_1_3&977_1_3", "(986_1_2)&(986_1_4)", "(986_1_3)", "Thiosulfate_sulfur_pro", "734_1_4", "117_1_5", "(987_1_9)", "281_1_7", "(986_1_1)", "355_1_19", "294_1_1", "Thiosulfate_sulfur_pro"]]}, "10941": {"Reaction": "CC(C)=CCCC(C)=CCOP(=O)([O-])OP(=O)([O-])[O-]>>C=C(C)C1CC=C(C)CC1.O=P([O-])([O-])OP(=O)([O-])O", "Solutions": [["261_1_1", "265_1_3", "27_2_2&35_1_2&48_1_2&58_1_2&86_1_2&(222_1_6)&282_1_3&(577_1_2)&(695_1_3)&(754_1_2)&757_1_2&770_1_2&802_1_2&802_2_3"], ["262_1_1&263_1_1", "259_1_4", "265_1_3", "27_2_2&35_1_2&48_1_2&58_1_2&86_1_2&(222_1_6)&282_1_3&(577_1_2)&(695_1_3)&(754_1_2)&757_1_2&770_1_2&802_1_2&802_2_3"], ["(35_1_1)&(58_1_1)&(209_1_1)&(223_1_1)&(365_1_1)&(588_1_1)&(615_1_1)&(632_1_1)&(647_1_1)&(654_1_1)&(663_1_1)&(696_1_1)&(757_1_1)&(760_1_1)", "592_1_1", "261_1_1", "261_1_2"], ["(975_1_2)&(975_3_2)", "1000_1_2", "261_1_1", "261_1_2"], ["27_2_2&35_1_2&48_1_2&58_1_2&86_1_2&(222_1_6)&282_1_3&(577_1_2)&(695_1_3)&(754_1_2)&757_1_2&770_1_2&802_1_2&802_2_3", "261_1_1", "265_1_7", "(190_1_2)"], ["261_1_1", "261_1_2", "27_2_2&35_1_2&48_1_2&58_1_2&86_1_2&(222_1_6)&282_1_3&(577_1_2)&(695_1_3)&(754_1_2)&757_1_2&770_1_2&802_1_2&802_2_3", "(7_2_4)&(7_3_5)&90_1_1&(90_1_6)&148_1_1&(148_1_9)&148_2_1&(148_2_9)&(325_1_1)&325_1_2&550_1_1&(592_1_2)&(613_1_2)&889_1_4"], ["27_2_2&35_1_2&48_1_2&58_1_2&86_1_2&(222_1_6)&282_1_3&(577_1_2)&(695_1_3)&(754_1_2)&757_1_2&770_1_2&802_1_2&802_2_3", "89_1_1&253_1_1&259_1_1&265_1_1", "265_1_2", "265_1_3"], ["(557_2_3)&933_1_6", "264_1_1", "259_1_4", "261_1_2"], ["(178_1_2)&(198_1_2)&(302_1_6)&(534_1_2)&(534_2_2)&(534_3_2)&(534_4_2)&(535_1_2)", "261_1_1", "265_1_3", "246_2_2"], ["261_1_1", "265_1_3", "(787_2_3)", "53_1_4&165_1_2"]]}, "10942": {"Reaction": "C=C(C)C1CC=C(C)CC1.O=P([O-])([O-])OP(=O)([O-])O>>CC(C)=CCCC(C)=CCOP(=O)([O-])OP(=O)([O-])[O-]", "Solutions": [["(27_2_2)&(35_1_2)&(48_1_2)&(58_1_2)&(86_1_2)&222_1_6&(282_1_3)&577_1_2&695_1_3&754_1_2&(757_1_2)&(770_1_2)&(802_1_2)&(802_2_3)", "(265_1_3)", "(261_1_1)"], ["(265_1_3)", "(261_1_1)", "(246_2_2)", "178_1_2&198_1_2&302_1_6&534_1_2&534_2_2&534_3_2&534_4_2&535_1_2"], ["(265_1_3)", "(261_1_1)", "510_1_1", "(178_1_1)&(534_1_1)&(534_2_1)&(534_3_1)&(534_4_1)&(535_1_1)"], ["190_1_2", "(265_1_7)", "(27_2_2)&(35_1_2)&(48_1_2)&(58_1_2)&(86_1_2)&222_1_6&(282_1_3)&577_1_2&695_1_3&754_1_2&(757_1_2)&(770_1_2)&(802_1_2)&(802_2_3)", "(261_1_1)"], ["(265_1_3)", "(261_1_1)", "27_2_1", "(41_1_1)&(161_1_1)&(164_1_2)&(233_1_1)&(233_1_2)&(300_1_2)&(564_1_2)&(989_1_1)"], ["(43_1_4)&787_3_3&(811_1_2)", "(265_1_3)", "(261_1_1)", "(56_1_5)&(95_1_4)&97_1_1&157_1_4&159_1_4&163_1_1&167_1_1&168_1_1&254_1_6&308_1_2&(308_1_5)&359_1_2&516_1_1&517_1_1&546_2_2&636_1_1&(636_1_9)&710_1_1&732_1_1&732_2_1&(732_2_4)&836_1_1&917_1_1&996_1_1&1001_1_1"], ["(265_1_3)", "(259_1_4)", "(264_1_1)", "(21_1_4)&190_1_1&228_1_5&228_2_4&273_1_3"], ["(261_1_2)", "(261_1_1)", "(592_1_1)", "35_1_1&58_1_1&209_1_1&223_1_1&365_1_1&588_1_1&615_1_1&632_1_1&647_1_1&654_1_1&663_1_1&696_1_1&757_1_1&760_1_1"], ["(265_1_3)", "(261_1_1)", "(202_1_3)&(778_1_1)", "35_1_1&58_1_1&209_1_1&223_1_1&365_1_1&588_1_1&615_1_1&632_1_1&647_1_1&654_1_1&663_1_1&696_1_1&757_1_1&760_1_1"], ["557_2_3&(933_1_6)", "(261_1_2)", "(222_1_4)&(955_1_2)", "(261_1_1)"]]}, "10945": {"Reaction": "O=c1[nH]cc(C2OC(COP(=O)([O-])[O-])C(O)C2O)c(=O)[nH]1.[OH2:1]>>O=c1[nH]cc(C2OC(CO)C(O)C2O)c(=O)[nH]1.O=P([O-])([O-])O", "Solutions": [["41_1_1&161_1_1&164_1_2&233_1_1&233_1_2&300_1_2&564_1_2&989_1_1"], ["27_1_1&546_1_1", "27_1_2&(152_1_1)&488_1_4&546_1_3&546_2_5&(738_1_4)&(975_1_1)&(975_3_1)&(1000_1_1)"], ["352_1_2&(352_1_3)", "(180_1_4)&(187_1_3)&463_1_3"], ["338_1_2&(954_1_2)&(954_2_2)", "338_1_1"], ["839_1_1", "839_1_2"], ["53_1_4&165_1_2", "165_1_1"], ["754_1_1", "82_1_6&(82_1_13)&272_1_3&(336_1_1)&(629_1_1)"], ["11_1_1", "11_1_2"], ["222_1_4&955_1_2", "955_1_1"], ["59_1_2", "(228_2_2)"]]}, "10946": {"Reaction": "O=c1[nH]cc(C2OC(CO)C(O)C2O)c(=O)[nH]1.O=P([O-])([O-])O>>O=c1[nH]cc(C2OC(COP(=O)([O-])[O-])C(O)C2O)c(=O)[nH]1.[OH2:1]", "Solutions": [["(41_1_1)&(161_1_1)&(164_1_2)&(233_1_1)&(233_1_2)&(300_1_2)&(564_1_2)&(989_1_1)"], ["(839_1_2)", "(839_1_1)"], ["(352_1_2)&352_1_3", "180_1_4&187_1_3&(463_1_3)"], ["(44_1_3)", "(44_1_2)"], ["(955_1_1)", "(222_1_4)&(955_1_2)"], ["(163_2_1)", "(124_1_3)&(124_1_6)&(124_1_11)&(163_2_2)&216_1_2&(239_1_9)&(239_2_9)&571_1_2&765_1_2&(787_1_2)&788_1_2&(791_1_3)&846_1_1"], ["(27_2_1)", "(27_2_2)&(35_1_2)&(48_1_2)&(58_1_2)&(86_1_2)&222_1_6&(282_1_3)&577_1_2&695_1_3&754_1_2&(757_1_2)&(770_1_2)&(802_1_2)&(802_2_3)"], ["(321_1_2)&989_1_2&(989_1_3)", "(321_1_1)"], ["(82_1_6)&82_1_13&(272_1_3)&336_1_1&629_1_1", "(754_1_1)"], ["7_3_1&8_1_1&(8_1_5)&76_1_1&(163_1_3)&(359_1_5)&(488_1_2)&(488_2_2)&(577_1_3)&(856_1_3)&991_1_1", "(904_1_1)"]]}, "10949": {"Reaction": "[NH3+]C1C(O)OC(CO)C(O)C1O.Nc1ncnc2c1ncn2C1OC(COP(=O)([O-])OP(=O)([O-])OP(=O)([O-])[O-])C(O)C1O>>[NH3+]C1C(O)OC(COP(=O)([O-])[O-])C(O)C1O.Nc1ncnc2c1ncn2C1OC(COP(=O)([O-])OP(=O)([O-])[O-])C(O)C1O.[H+]", "Solutions": [["Oxonium_depro", "151_1_1&201_1_1&223_2_1&796_1_1"], ["Water_depro", "788_1_1", "(340_1_2)&(840_1_3)"], ["Water_depro", "(321_1_2)&989_1_2&(989_1_3)", "975_1_2&975_3_2"], ["Water_depro", "(791_1_2)&(837_1_2)", "178_1_2&198_1_2&302_1_6&534_1_2&534_2_2&534_3_2&534_4_2&535_1_2"], ["Water_depro", "9_1_2", "(163_2_1)"], ["35_1_1&58_1_1&209_1_1&223_1_1&365_1_1&588_1_1&615_1_1&632_1_1&647_1_1&654_1_1&663_1_1&696_1_1&757_1_1&760_1_1", "56_1_5&95_1_4&(97_1_1)&(157_1_4)&(159_1_4)&(163_1_1)&(167_1_1)&(168_1_1)&(254_1_6)&(308_1_2)&308_1_5&(359_1_2)&(516_1_1)&(517_1_1)&(546_2_2)&(636_1_1)&636_1_9&(710_1_1)&(732_1_1)&(732_2_1)&732_2_4&(836_1_1)&(917_1_1)&(996_1_1)&(1001_1_1)", "Water_depro"], ["(4_1_1)&13_1_4&19_1_1&36_1_3&(49_1_7)&68_1_4&99_1_7&100_1_5&107_1_7&(116_1_1)&116_1_3&141_1_3&141_1_6&141_1_8&141_1_11&159_1_3&159_1_6&166_1_4&171_1_3&209_1_2&223_1_8&(244_1_3)&332_1_2&339_1_2&345_1_5&365_1_2&507_1_3&525_1_6&525_2_4&546_1_4&546_2_6&570_1_2&588_1_2&610_1_2&615_1_2&627_1_5&632_1_2&647_1_2&654_1_2&663_1_2&665_1_3&696_1_2&702_1_6&801_1_2&809_1_6&824_1_3&824_2_2&844_1_2&904_1_3&916_1_3&951_1_5&Asp/Glu_depro", "Oxonium_depro", "35_1_1&58_1_1&209_1_1&223_1_1&365_1_1&588_1_1&615_1_1&632_1_1&647_1_1&654_1_1&663_1_1&696_1_1&757_1_1&760_1_1"], ["Oxonium_depro", "202_1_3&778_1_1", "Phosphate_-1_depro"], ["Water_depro", "202_1_3&778_1_1", "(43_1_4)&787_3_3&(811_1_2)"], ["788_1_1", "(124_1_3)&(124_1_6)&(124_1_11)&(163_2_2)&216_1_2&(239_1_9)&(239_2_9)&571_1_2&765_1_2&(787_1_2)&788_1_2&(791_1_3)&846_1_1", "Water_depro", "(43_1_4)&787_3_3&(811_1_2)"]]}, "10950": {"Reaction": "[NH3+]C1C(O)OC(COP(=O)([O-])[O-])C(O)C1O.Nc1ncnc2c1ncn2C1OC(COP(=O)([O-])OP(=O)([O-])[O-])C(O)C1O.[H+]>>[NH3+]C1C(O)OC(CO)C(O)C1O.Nc1ncnc2c1ncn2C1OC(COP(=O)([O-])OP(=O)([O-])OP(=O)([O-])[O-])C(O)C1O", "Solutions": [["Oxonium_pro", "(151_1_1)&(201_1_1)&(223_2_1)&(796_1_1)"], ["Water_pro", "340_1_2&840_1_3", "(788_1_1)"], ["Water_pro", "(178_1_2)&(198_1_2)&(302_1_6)&(534_1_2)&(534_2_2)&(534_3_2)&(534_4_2)&(535_1_2)", "791_1_2&837_1_2"], ["Water_pro", "163_2_1", "(9_1_2)"], ["Water_pro", "(975_1_2)&(975_3_2)", "321_1_2&(989_1_2)&989_1_3"], ["(35_1_1)&(58_1_1)&(209_1_1)&(223_1_1)&(365_1_1)&(588_1_1)&(615_1_1)&(632_1_1)&(647_1_1)&(654_1_1)&(663_1_1)&(696_1_1)&(757_1_1)&(760_1_1)", "Water_pro", "(56_1_5)&(95_1_4)&97_1_1&157_1_4&159_1_4&163_1_1&167_1_1&168_1_1&254_1_6&308_1_2&(308_1_5)&359_1_2&516_1_1&517_1_1&546_2_2&636_1_1&(636_1_9)&710_1_1&732_1_1&732_2_1&(732_2_4)&836_1_1&917_1_1&996_1_1&1001_1_1"], ["Oxonium_pro", "Phosphate_-1_pro", "(202_1_3)&(778_1_1)"], ["Water_pro", "43_1_4&(787_3_3)&811_1_2", "(202_1_3)&(778_1_1)"], ["4_1_1&(13_1_4)&(19_1_1)&(36_1_3)&49_1_7&(68_1_4)&(99_1_7)&(100_1_5)&(107_1_7)&116_1_1&(116_1_3)&(141_1_3)&(141_1_6)&(141_1_8)&(141_1_11)&(159_1_3)&(159_1_6)&(166_1_4)&(171_1_3)&(209_1_2)&(223_1_8)&244_1_3&(332_1_2)&(339_1_2)&(345_1_5)&(365_1_2)&(507_1_3)&(525_1_6)&(525_2_4)&(546_1_4)&(546_2_6)&(570_1_2)&(588_1_2)&(610_1_2)&(615_1_2)&(627_1_5)&(632_1_2)&(647_1_2)&(654_1_2)&(663_1_2)&(665_1_3)&(696_1_2)&(702_1_6)&(801_1_2)&(809_1_6)&(824_1_3)&(824_2_2)&(844_1_2)&(904_1_3)&(916_1_3)&(951_1_5)&Asp/Glu_pro", "(35_1_1)&(58_1_1)&(209_1_1)&(223_1_1)&(365_1_1)&(588_1_1)&(615_1_1)&(632_1_1)&(647_1_1)&(654_1_1)&(663_1_1)&(696_1_1)&(757_1_1)&(760_1_1)", "Oxonium_pro"], ["Water_pro", "(282_1_2)", "(56_1_5)&(95_1_4)&97_1_1&157_1_4&159_1_4&163_1_1&167_1_1&168_1_1&254_1_6&308_1_2&(308_1_5)&359_1_2&516_1_1&517_1_1&546_2_2&636_1_1&(636_1_9)&710_1_1&732_1_1&732_2_1&(732_2_4)&836_1_1&917_1_1&996_1_1&1001_1_1", "(282_1_1)"]]}, "10953": {"Reaction": "O=C([O-])C(O)C(=O)[O-].COc1cc(C=CC(=O)SCCNC(=O)CCNC(=O)C(O)C(C)(C)COP(=O)([O-])OP(=O)([O-])OCC2OC(n3cnc4c(N)ncnc43)C(O)C2OP(=O)([O-])[O-])cc(OC)c1O>>COc1cc(C=CC(=O)OC(C(=O)[O-])C(=O)[O-])cc(OC)c1O.CC(C)(COP(=O)([O-])OP(=O)([O-])OCC1OC(n2cnc3c(N)ncnc32)C(O)C1OP(=O)([O-])[O-])C(O)C(=O)NCCC(=O)NCCS", "Solutions": [["197_1_2&568_1_1", "(198_1_3)"], ["69_1_1", "69_1_2"], ["(27_1_2)&152_1_1&(488_1_4)&(546_1_3)&(546_2_5)&738_1_4&975_1_1&975_3_1&1000_1_1", "783_1_2", "157_1_3&224_1_4&525_1_3"], ["(321_1_2)&989_1_2&(989_1_3)", "783_1_2", "277_1_15&627_1_3"], ["(82_1_6)&82_1_13&(272_1_3)&336_1_1&629_1_1", "629_1_2", "69_1_2"], ["340_1_1", "340_1_2&840_1_3", "(198_1_3)"], ["69_1_1", "629_1_3", "291_1_3&292_1_7&629_1_4&(704_1_1)&704_1_4"], ["339_1_1&570_1_1&(649_1_1)&770_1_1&801_1_1&970_1_1", "27_2_2&35_1_2&48_1_2&58_1_2&86_1_2&(222_1_6)&282_1_3&(577_1_2)&(695_1_3)&(754_1_2)&757_1_2&770_1_2&802_1_2&802_2_3", "(198_1_3)"], ["(19_2_1)&(559_1_1)&(561_1_1)&(644_1_1)", "41_1_1&161_1_1&164_1_2&233_1_1&233_1_2&300_1_2&564_1_2&989_1_1", "(198_1_3)"], ["7_3_1&8_1_1&(8_1_5)&76_1_1&(163_1_3)&(359_1_5)&(488_1_2)&(488_2_2)&(577_1_3)&(856_1_3)&991_1_1", "53_2_3", "(19_2_1)&(559_1_1)&(561_1_1)&(644_1_1)"]]}, "10954": {"Reaction": "COc1cc(C=CC(=O)OC(C(=O)[O-])C(=O)[O-])cc(OC)c1O.CC(C)(COP(=O)([O-])OP(=O)([O-])OCC1OC(n2cnc3c(N)ncnc32)C(O)C1OP(=O)([O-])[O-])C(O)C(=O)NCCC(=O)NCCS>>O=C([O-])C(O)C(=O)[O-].COc1cc(C=CC(=O)SCCNC(=O)CCNC(=O)C(O)C(C)(C)COP(=O)([O-])OP(=O)([O-])OCC2OC(n3cnc4c(N)ncnc43)C(O)C2OP(=O)([O-])[O-])cc(OC)c1O", "Solutions": [["198_1_3", "(197_1_2)&(568_1_1)"], ["(69_1_2)", "(69_1_1)"], ["(157_1_3)&(224_1_4)&(525_1_3)", "(783_1_2)", "27_1_2&(152_1_1)&488_1_4&546_1_3&546_2_5&(738_1_4)&(975_1_1)&(975_3_1)&(1000_1_1)"], ["(340_1_1)", "198_1_3", "(340_1_2)&(840_1_3)"], ["(291_1_3)&(292_1_7)&(629_1_4)&704_1_1&(704_1_4)", "(629_1_3)", "(69_1_1)"], ["(339_1_1)&(570_1_1)&649_1_1&(770_1_1)&(801_1_1)&(970_1_1)", "198_1_3", "(27_2_2)&(35_1_2)&(48_1_2)&(58_1_2)&(86_1_2)&222_1_6&(282_1_3)&577_1_2&695_1_3&754_1_2&(757_1_2)&(770_1_2)&(802_1_2)&(802_2_3)"], ["198_1_3", "(199_1_3)", "781_1_2"], ["19_2_1&559_1_1&561_1_1&644_1_1", "198_1_3", "(41_1_1)&(161_1_1)&(164_1_2)&(233_1_1)&(233_1_2)&(300_1_2)&(564_1_2)&(989_1_1)"], ["(277_1_15)&(627_1_3)", "(783_1_2)", "321_1_2&(989_1_2)&989_1_3"], ["(53_2_3)", "(7_3_1)&(8_1_1)&8_1_5&(76_1_1)&163_1_3&359_1_5&488_1_2&488_2_2&577_1_3&856_1_3&(991_1_1)", "19_2_1&559_1_1&561_1_1&644_1_1"]]}, "10957": {"Reaction": "O=C([O-])C=Cc1ccccc1.Nc1ncnc2c1ncn2C1OC(COP(=O)([O-])OP(=O)([O-])OCC2O[CH:41]([N:41]3[CH:41]=[CH:41][CH2:41][C:41]([C:41]([NH2:41])=[O:41])=[CH:41]3)C(O)C2O)C(O)C1OP(=O)([O-])[O-].[O:57]=[O:57].[H+]>>O=C([O-])C=Cc1ccccc1O.Nc1ncnc2c1ncn2C1OC(COP(=O)([O-])OP(=O)([O-])OCC2O[CH:41]([n+:41]3[cH:41][cH:41][cH:41][c:41]([C:41]([NH2:41])=[O:41])[cH:41]3)C(O)C2O)C(O)C1OP(=O)([O-])[O-].[OH2:1]", "Solutions": ["took too long"]}, "10958": {"Reaction": "O=C([O-])C=Cc1ccccc1O.Nc1ncnc2c1ncn2C1OC(COP(=O)([O-])OP(=O)([O-])OCC2O[CH:41]([n+:41]3[cH:41][cH:41][cH:41][c:41]([C:41]([NH2:41])=[O:41])[cH:41]3)C(O)C2O)C(O)C1OP(=O)([O-])[O-].[OH2:1]>>O=C([O-])C=Cc1ccccc1.Nc1ncnc2c1ncn2C1OC(COP(=O)([O-])OP(=O)([O-])OCC2O[CH:41]([N:41]3[CH:41]=[CH:41][CH2:41][C:41]([C:41]([NH2:41])=[O:41])=[CH:41]3)C(O)C2O)C(O)C1OP(=O)([O-])[O-].[O:57]=[O:57].[H+]", "Solutions": ["took too long"]}, "10965": {"Reaction": "O=C(CO)C(O)C(O)CO.Nc1ncnc2c1ncn2C1OC(COP(=O)([O-])OP(=O)([O-])OP(=O)([O-])[O-])C(O)C1O>>O=C(CO)C(O)C(O)COP(=O)([O-])[O-].Nc1ncnc2c1ncn2C1OC(COP(=O)([O-])OP(=O)([O-])[O-])C(O)C1O.[H+]", "Solutions": [["Oxonium_depro", "151_1_1&201_1_1&223_2_1&796_1_1"], ["Water_depro", "788_1_1", "(340_1_2)&(840_1_3)"], ["Water_depro", "(321_1_2)&989_1_2&(989_1_3)", "975_1_2&975_3_2"], ["Water_depro", "(791_1_2)&(837_1_2)", "178_1_2&198_1_2&302_1_6&534_1_2&534_2_2&534_3_2&534_4_2&535_1_2"], ["Water_depro", "9_1_2", "(163_2_1)"], ["35_1_1&58_1_1&209_1_1&223_1_1&365_1_1&588_1_1&615_1_1&632_1_1&647_1_1&654_1_1&663_1_1&696_1_1&757_1_1&760_1_1", "56_1_5&95_1_4&(97_1_1)&(157_1_4)&(159_1_4)&(163_1_1)&(167_1_1)&(168_1_1)&(254_1_6)&(308_1_2)&308_1_5&(359_1_2)&(516_1_1)&(517_1_1)&(546_2_2)&(636_1_1)&636_1_9&(710_1_1)&(732_1_1)&(732_2_1)&732_2_4&(836_1_1)&(917_1_1)&(996_1_1)&(1001_1_1)", "Water_depro"], ["(4_1_1)&13_1_4&19_1_1&36_1_3&(49_1_7)&68_1_4&99_1_7&100_1_5&107_1_7&(116_1_1)&116_1_3&141_1_3&141_1_6&141_1_8&141_1_11&159_1_3&159_1_6&166_1_4&171_1_3&209_1_2&223_1_8&(244_1_3)&332_1_2&339_1_2&345_1_5&365_1_2&507_1_3&525_1_6&525_2_4&546_1_4&546_2_6&570_1_2&588_1_2&610_1_2&615_1_2&627_1_5&632_1_2&647_1_2&654_1_2&663_1_2&665_1_3&696_1_2&702_1_6&801_1_2&809_1_6&824_1_3&824_2_2&844_1_2&904_1_3&916_1_3&951_1_5&Asp/Glu_depro", "Oxonium_depro", "35_1_1&58_1_1&209_1_1&223_1_1&365_1_1&588_1_1&615_1_1&632_1_1&647_1_1&654_1_1&663_1_1&696_1_1&757_1_1&760_1_1"], ["Oxonium_depro", "202_1_3&778_1_1", "Phosphate_-1_depro"], ["Water_depro", "202_1_3&778_1_1", "(43_1_4)&787_3_3&(811_1_2)"], ["788_1_1", "(124_1_3)&(124_1_6)&(124_1_11)&(163_2_2)&216_1_2&(239_1_9)&(239_2_9)&571_1_2&765_1_2&(787_1_2)&788_1_2&(791_1_3)&846_1_1", "Water_depro", "(43_1_4)&787_3_3&(811_1_2)"]]}, "10966": {"Reaction": "O=C(CO)C(O)C(O)COP(=O)([O-])[O-].Nc1ncnc2c1ncn2C1OC(COP(=O)([O-])OP(=O)([O-])[O-])C(O)C1O.[H+]>>O=C(CO)C(O)C(O)CO.Nc1ncnc2c1ncn2C1OC(COP(=O)([O-])OP(=O)([O-])OP(=O)([O-])[O-])C(O)C1O", "Solutions": [["Oxonium_pro", "(151_1_1)&(201_1_1)&(223_2_1)&(796_1_1)"], ["Water_pro", "340_1_2&840_1_3", "(788_1_1)"], ["Water_pro", "(178_1_2)&(198_1_2)&(302_1_6)&(534_1_2)&(534_2_2)&(534_3_2)&(534_4_2)&(535_1_2)", "791_1_2&837_1_2"], ["Water_pro", "163_2_1", "(9_1_2)"], ["Water_pro", "(975_1_2)&(975_3_2)", "321_1_2&(989_1_2)&989_1_3"], ["(35_1_1)&(58_1_1)&(209_1_1)&(223_1_1)&(365_1_1)&(588_1_1)&(615_1_1)&(632_1_1)&(647_1_1)&(654_1_1)&(663_1_1)&(696_1_1)&(757_1_1)&(760_1_1)", "Water_pro", "(56_1_5)&(95_1_4)&97_1_1&157_1_4&159_1_4&163_1_1&167_1_1&168_1_1&254_1_6&308_1_2&(308_1_5)&359_1_2&516_1_1&517_1_1&546_2_2&636_1_1&(636_1_9)&710_1_1&732_1_1&732_2_1&(732_2_4)&836_1_1&917_1_1&996_1_1&1001_1_1"], ["Oxonium_pro", "Phosphate_-1_pro", "(202_1_3)&(778_1_1)"], ["Water_pro", "43_1_4&(787_3_3)&811_1_2", "(202_1_3)&(778_1_1)"], ["4_1_1&(13_1_4)&(19_1_1)&(36_1_3)&49_1_7&(68_1_4)&(99_1_7)&(100_1_5)&(107_1_7)&116_1_1&(116_1_3)&(141_1_3)&(141_1_6)&(141_1_8)&(141_1_11)&(159_1_3)&(159_1_6)&(166_1_4)&(171_1_3)&(209_1_2)&(223_1_8)&244_1_3&(332_1_2)&(339_1_2)&(345_1_5)&(365_1_2)&(507_1_3)&(525_1_6)&(525_2_4)&(546_1_4)&(546_2_6)&(570_1_2)&(588_1_2)&(610_1_2)&(615_1_2)&(627_1_5)&(632_1_2)&(647_1_2)&(654_1_2)&(663_1_2)&(665_1_3)&(696_1_2)&(702_1_6)&(801_1_2)&(809_1_6)&(824_1_3)&(824_2_2)&(844_1_2)&(904_1_3)&(916_1_3)&(951_1_5)&Asp/Glu_pro", "(35_1_1)&(58_1_1)&(209_1_1)&(223_1_1)&(365_1_1)&(588_1_1)&(615_1_1)&(632_1_1)&(647_1_1)&(654_1_1)&(663_1_1)&(696_1_1)&(757_1_1)&(760_1_1)", "Oxonium_pro"], ["Water_pro", "(282_1_2)", "(56_1_5)&(95_1_4)&97_1_1&157_1_4&159_1_4&163_1_1&167_1_1&168_1_1&254_1_6&308_1_2&(308_1_5)&359_1_2&516_1_1&517_1_1&546_2_2&636_1_1&(636_1_9)&710_1_1&732_1_1&732_2_1&(732_2_4)&836_1_1&917_1_1&996_1_1&1001_1_1", "(282_1_1)"]]}, "10969": {"Reaction": "[C]C(=O)[O-].Nc1nc2c(ncn2C2OC(COP(=O)([O-])OP(=O)([O-])OP(=O)([O-])[O-])C(O)C2O)c(=O)[nH]1.CC(C)(COP(=O)([O-])OP(=O)([O-])OCC1OC(n2cnc3c(N)ncnc32)C(O)C1OP(=O)([O-])[O-])C(O)C(=O)NCCC(=O)NCCS>>[C]C(=O)SCCNC(=O)CCNC(=O)C(O)C(C)(C)COP(=O)([O-])OP(=O)([O-])OCC1OC(n2cnc3c(N)ncnc32)C(O)C1OP(=O)([O-])[O-].Nc1nc2c(ncn2C2OC(COP(=O)([O-])OP(=O)([O-])[O-])C(O)C2O)c(=O)[nH]1.O=P([O-])([O-])O", "Solutions": ["infeasible"]}, "10970": {"Reaction": "[C]C(=O)SCCNC(=O)CCNC(=O)C(O)C(C)(C)COP(=O)([O-])OP(=O)([O-])OCC1OC(n2cnc3c(N)ncnc32)C(O)C1OP(=O)([O-])[O-].Nc1nc2c(ncn2C2OC(COP(=O)([O-])OP(=O)([O-])[O-])C(O)C2O)c(=O)[nH]1.O=P([O-])([O-])O>>[C]C(=O)[O-].Nc1nc2c(ncn2C2OC(COP(=O)([O-])OP(=O)([O-])OP(=O)([O-])[O-])C(O)C2O)c(=O)[nH]1.CC(C)(COP(=O)([O-])OP(=O)([O-])OCC1OC(n2cnc3c(N)ncnc32)C(O)C1OP(=O)([O-])[O-])C(O)C(=O)NCCC(=O)NCCS", "Solutions": ["infeasible"]}, "10977": {"Reaction": "Oc1ccc2ccccc2n1.Nc1ncnc2c1ncn2C1OC(COP(=O)([O-])OP(=O)([O-])OCC2O[CH:41]([N:41]3[CH:41]=[CH:41][CH2:41][C:41]([C:41]([NH2:41])=[O:41])=[CH:41]3)C(O)C2O)C(O)C1O.[O:57]=[O:57].[H+]>>Oc1ccc2c(n1)C=CC(O)C2O.Nc1ncnc2c1ncn2C1OC(COP(=O)([O-])OP(=O)([O-])OCC2O[CH:41]([n+:41]3[cH:41][cH:41][cH:41][c:41]([C:41]([NH2:41])=[O:41])[cH:41]3)C(O)C2O)C(O)C1O", "Solutions": ["infeasible"]}, "10978": {"Reaction": "Oc1ccc2c(n1)C=CC(O)C2O.Nc1ncnc2c1ncn2C1OC(COP(=O)([O-])OP(=O)([O-])OCC2O[CH:41]([n+:41]3[cH:41][cH:41][cH:41][c:41]([C:41]([NH2:41])=[O:41])[cH:41]3)C(O)C2O)C(O)C1O>>Oc1ccc2ccccc2n1.Nc1ncnc2c1ncn2C1OC(COP(=O)([O-])OP(=O)([O-])OCC2O[CH:41]([N:41]3[CH:41]=[CH:41][CH2:41][C:41]([C:41]([NH2:41])=[O:41])=[CH:41]3)C(O)C2O)C(O)C1O.[O:57]=[O:57].[H+]", "Solutions": ["infeasible"]}, "10993": {"Reaction": "O=C([O-])CO.Nc1ncnc2c1ncn2C1OC(COP(=O)([O-])OP(=O)([O-])OCC2O[CH:41]([n+:41]3[cH:41][cH:41][cH:41][c:41]([C:41]([NH2:41])=[O:41])[cH:41]3)C(O)C2O)C(O)C1OP(=O)([O-])[O-]>>O=CC(=O)[O-].Nc1ncnc2c1ncn2C1OC(COP(=O)([O-])OP(=O)([O-])OCC2O[CH:41]([N:41]3[CH:41]=[CH:41][CH2:41][C:41]([C:41]([NH2:41])=[O:41])=[CH:41]3)C(O)C2O)C(O)C1OP(=O)([O-])[O-].[H+]", "Solutions": [["Oxonium_depro", "312_1_1", "(308_1_3)"], ["Oxonium_depro", "(8_1_6)&(50_1_3)&(50_2_3)&(111_1_8)&261_1_5&(331_1_5)&593_1_3&775_1_2&873_1_3&(890_1_3)&Lys_depro", "92_2_1&(93_2_3)"], ["256_1_1", "87_2_6&(159_1_2)&159_1_5", "Oxonium_depro"], ["124_1_3&124_1_6&124_1_11&163_2_2&(216_1_2)&239_1_9&239_2_9&(571_1_2)&(765_1_2)&787_1_2&(788_1_2)&791_1_3&(846_1_1)", "Water_depro", "741_1_1"], ["255_1_2&(725_1_1)", "(108_1_6)&255_1_1&303_1_3&(319_1_3)&(346_1_5)&604_1_3&604_1_6&604_1_9&691_1_3&(725_1_2)&867_1_2", "Oxonium_depro"], ["22_1_4&(80_1_3)&96_1_4&102_1_6&(106_1_8)&216_1_3&(229_1_5)&(236_1_3)&317_1_5&329_1_2&336_1_3&526_1_2&527_1_2&576_1_2&673_1_2&745_1_7&785_1_2&843_1_2&984_1_3&HisN1_depro", "Oxonium_depro", "741_1_1"], ["(4_1_1)&13_1_4&19_1_1&36_1_3&(49_1_7)&68_1_4&99_1_7&100_1_5&107_1_7&(116_1_1)&116_1_3&141_1_3&141_1_6&141_1_8&141_1_11&159_1_3&159_1_6&166_1_4&171_1_3&209_1_2&223_1_8&(244_1_3)&332_1_2&339_1_2&345_1_5&365_1_2&507_1_3&525_1_6&525_2_4&546_1_4&546_2_6&570_1_2&588_1_2&610_1_2&615_1_2&627_1_5&632_1_2&647_1_2&654_1_2&663_1_2&665_1_3&696_1_2&702_1_6&801_1_2&809_1_6&824_1_3&824_2_2&844_1_2&904_1_3&916_1_3&951_1_5&Asp/Glu_depro", "92_1_1&(93_1_3)&(93_3_3)", "Oxonium_depro"], ["Water_depro", "92_1_1&(93_1_3)&(93_3_3)", "56_1_5&95_1_4&(97_1_1)&(157_1_4)&(159_1_4)&(163_1_1)&(167_1_1)&(168_1_1)&(254_1_6)&(308_1_2)&308_1_5&(359_1_2)&(516_1_1)&(517_1_1)&(546_2_2)&(636_1_1)&636_1_9&(710_1_1)&(732_1_1)&(732_2_1)&732_2_4&(836_1_1)&(917_1_1)&(996_1_1)&(1001_1_1)"], ["255_1_2&(725_1_1)", "Water_depro", "(566_1_2)"], ["184_1_3&184_2_2&230_1_1&230_1_5&(230_1_16)&(721_1_2)&890_1_1", "92_2_1&(93_2_3)", "Water_depro"]]}, "10994": {"Reaction": "O=CC(=O)[O-].Nc1ncnc2c1ncn2C1OC(COP(=O)([O-])OP(=O)([O-])OCC2O[CH:41]([N:41]3[CH:41]=[CH:41][CH2:41][C:41]([C:41]([NH2:41])=[O:41])=[CH:41]3)C(O)C2O)C(O)C1OP(=O)([O-])[O-].[H+]>>O=C([O-])CO.Nc1ncnc2c1ncn2C1OC(COP(=O)([O-])OP(=O)([O-])OCC2O[CH:41]([n+:41]3[cH:41][cH:41][cH:41][c:41]([C:41]([NH2:41])=[O:41])[cH:41]3)C(O)C2O)C(O)C1OP(=O)([O-])[O-]", "Solutions": [["Oxonium_pro", "308_1_3", "(312_1_1)"], ["(22_1_4)&80_1_3&(96_1_4)&(102_1_6)&106_1_8&(216_1_3)&229_1_5&236_1_3&(317_1_5)&(329_1_2)&(336_1_3)&(526_1_2)&(527_1_2)&(576_1_2)&(673_1_2)&(745_1_7)&(785_1_2)&(843_1_2)&(984_1_3)&HisN1_pro", "(741_1_1)", "Oxonium_pro"], ["Oxonium_pro", "(92_2_1)&93_2_3", "8_1_6&50_1_3&50_2_3&111_1_8&(261_1_5)&331_1_5&(593_1_3)&(775_1_2)&(873_1_3)&890_1_3&Lys_pro"], ["(124_1_3)&(124_1_6)&(124_1_11)&(163_2_2)&216_1_2&(239_1_9)&(239_2_9)&571_1_2&765_1_2&(787_1_2)&788_1_2&(791_1_3)&846_1_1", "(741_1_1)", "Water_pro"], ["(184_1_3)&(184_2_2)&(230_1_1)&(230_1_5)&230_1_16&721_1_2&(890_1_1)", "Water_pro", "(92_2_1)&93_2_3"], ["(256_1_1)", "Oxonium_pro", "(87_2_6)&159_1_2&(159_1_5)"], ["Water_pro", "308_1_3", "890_1_2"], ["(255_1_2)&725_1_1", "Oxonium_pro", "108_1_6&(255_1_1)&(303_1_3)&319_1_3&346_1_5&(604_1_3)&(604_1_6)&(604_1_9)&(691_1_3)&725_1_2&(867_1_2)&Tys_pro"], ["4_1_1&(13_1_4)&(19_1_1)&(36_1_3)&49_1_7&(68_1_4)&(99_1_7)&(100_1_5)&(107_1_7)&116_1_1&(116_1_3)&(141_1_3)&(141_1_6)&(141_1_8)&(141_1_11)&(159_1_3)&(159_1_6)&(166_1_4)&(171_1_3)&(209_1_2)&(223_1_8)&244_1_3&(332_1_2)&(339_1_2)&(345_1_5)&(365_1_2)&(507_1_3)&(525_1_6)&(525_2_4)&(546_1_4)&(546_2_6)&(570_1_2)&(588_1_2)&(610_1_2)&(615_1_2)&(627_1_5)&(632_1_2)&(647_1_2)&(654_1_2)&(663_1_2)&(665_1_3)&(696_1_2)&(702_1_6)&(801_1_2)&(809_1_6)&(824_1_3)&(824_2_2)&(844_1_2)&(904_1_3)&(916_1_3)&(951_1_5)&Asp/Glu_pro", "Oxonium_pro", "(92_1_1)&93_1_3&93_3_3"], ["Water_pro", "(56_1_5)&(95_1_4)&97_1_1&157_1_4&159_1_4&163_1_1&167_1_1&168_1_1&254_1_6&308_1_2&(308_1_5)&359_1_2&516_1_1&517_1_1&546_2_2&636_1_1&(636_1_9)&710_1_1&732_1_1&732_2_1&(732_2_4)&836_1_1&917_1_1&996_1_1&1001_1_1", "(92_1_1)&93_1_3&93_3_3"]]}, "10997": {"Reaction": "CC(C)C=NO.[CH3:49][S+:49]([CH2:49][CH2:49][CH:49]([NH3+:49])[C:49](=[O:49])[O-:49])[CH2:49][CH:49]1[O:49][CH:49]([n:49]2[cH:49][n:49][c:49]3[c:49]([NH2:49])[n:49][cH:49][n:49][c:49]32)[CH:49]([OH:49])[CH:49]1[OH:49]>>CON=CC(C)C.[NH2:49][c:49]1[n:49][cH:49][n:49][c:49]2[c:49]1[n:49][cH:49][n:49]2[CH:49]1[O:49][CH:49]([CH2:49][S:49][CH2:49][CH2:49][CH:49]([NH3+:49])[C:49](=[O:49])[O-:49])[CH:49]([OH:49])[CH:49]1[OH:49].[H+]", "Solutions": ["infeasible"]}, "10998": {"Reaction": "CON=CC(C)C.[NH2:49][c:49]1[n:49][cH:49][n:49][c:49]2[c:49]1[n:49][cH:49][n:49]2[CH:49]1[O:49][CH:49]([CH2:49][S:49][CH2:49][CH2:49][CH:49]([NH3+:49])[C:49](=[O:49])[O-:49])[CH:49]([OH:49])[CH:49]1[OH:49].[H+]>>CC(C)C=NO.[CH3:49][S+:49]([CH2:49][CH2:49][CH:49]([NH3+:49])[C:49](=[O:49])[O-:49])[CH2:49][CH:49]1[O:49][CH:49]([n:49]2[cH:49][n:49][c:49]3[c:49]([NH2:49])[n:49][cH:49][n:49][c:49]32)[CH:49]([OH:49])[CH:49]1[OH:49]", "Solutions": ["infeasible"]}, "11001": {"Reaction": "CC(NC(N)=O)C(=O)[O-].[OH2:1].[H+].[H+]>>CC([NH3+])C(=O)[O-].[NH4+].O=C=O", "Solutions": [["87_1_1&87_2_1", "Oxonium_pro", "87_1_2", "87_1_3", "Oxonium_pro", "671_1_5", "286_1_10&(978_1_1)&Amine_secondary_pro"], ["25_1_1&671_1_1", "25_1_2&671_1_2", "25_1_3&671_1_3", "25_1_4&671_1_4", "671_1_5", "Oxonium_pro", "286_1_10&(978_1_1)&Amine_secondary_pro", "Oxonium_pro"], ["Water_pro", "34_1_7", "87_1_1&87_2_1", "87_1_2", "87_1_3", "Oxonium_pro", "671_1_5", "176_1_3&591_1_3&626_1_3&641_1_3&657_1_3&706_1_3"], ["87_1_1&87_2_1", "87_1_2", "87_1_3", "Oxonium_pro", "Water_pro", "(56_1_5)&(95_1_4)&97_1_1&157_1_4&159_1_4&163_1_1&167_1_1&168_1_1&254_1_6&308_1_2&(308_1_5)&359_1_2&516_1_1&517_1_1&546_2_2&636_1_1&(636_1_9)&710_1_1&732_1_1&732_2_1&(732_2_4)&836_1_1&917_1_1&996_1_1&1001_1_1", "671_1_5", "(283_1_5)"], ["87_1_1&87_2_1", "87_1_2", "Water_pro", "87_1_3", "671_1_5", "Oxonium_pro", "(759_1_1)", "566_1_2"], ["Water_pro", "87_1_1&87_2_1", "87_1_2", "87_1_3", "671_1_5", "Oxonium_pro", "(555_1_1)&(855_2_1)", "(124_1_3)&(124_1_6)&(124_1_11)&(163_2_2)&216_1_2&(239_1_9)&(239_2_9)&571_1_2&765_1_2&(787_1_2)&788_1_2&(791_1_3)&846_1_1"], ["87_1_1&87_2_1", "87_1_2", "Water_pro", "87_1_3", "(294_1_1)", "(109_1_3)&(109_2_3)&(109_3_2)", "671_1_5", "286_1_10&(978_1_1)&Amine_secondary_pro", "Water_pro"], ["87_1_1&87_2_1", "87_1_2", "87_1_3", "Water_pro", "38_1_10", "Oxonium_pro", "671_1_5", "22_1_4&(80_1_3)&96_1_4&102_1_6&(106_1_8)&216_1_3&(229_1_5)&(236_1_3)&317_1_5&329_1_2&336_1_3&526_1_2&527_1_2&576_1_2&673_1_2&745_1_7&785_1_2&843_1_2&984_1_3&HisN1_depro", "(555_1_1)&(855_2_1)"], ["Water_pro", "(124_1_3)&(124_1_6)&(124_1_11)&(163_2_2)&216_1_2&(239_1_9)&(239_2_9)&571_1_2&765_1_2&(787_1_2)&788_1_2&(791_1_3)&846_1_1", "25_1_1&671_1_1", "25_1_2&671_1_2", "25_1_3&671_1_3", "25_1_4&671_1_4", "671_1_5", "Oxonium_pro", "(555_1_1)&(855_2_1)"], ["87_1_1&87_2_1", "87_1_2", "87_1_3", "Water_pro", "(722_1_1)&722_1_7", "Oxonium_pro", "671_1_5", "(280_1_7)", "(555_1_1)&(855_2_1)"]]}, "11002": {"Reaction": "CC([NH3+])C(=O)[O-].[NH4+].O=C=O>>CC(NC(N)=O)C(=O)[O-].[OH2:1].[H+].[H+]", "Solutions": [["(286_1_10)&978_1_1&Amine_secondary_depro", "(671_1_5)", "(87_1_3)", "(87_1_2)", "Oxonium_depro", "(87_1_1)&(87_2_1)", "Oxonium_depro"], ["(286_1_10)&978_1_1&Amine_secondary_depro", "(671_1_5)", "(25_1_4)&(671_1_4)", "Oxonium_depro", "(25_1_3)&(671_1_3)", "(25_1_2)&(671_1_2)", "Oxonium_depro", "(25_1_1)&(671_1_1)"], ["Water_depro", "555_1_1&855_2_1", "(671_1_5)", "(87_1_3)", "(87_1_2)", "Oxonium_depro", "(87_1_1)&(87_2_1)", "124_1_3&124_1_6&124_1_11&163_2_2&(216_1_2)&239_1_9&239_2_9&(571_1_2)&(765_1_2)&787_1_2&(788_1_2)&791_1_3&(846_1_1)"], ["(176_1_3)&(591_1_3)&(626_1_3)&(641_1_3)&(657_1_3)&(706_1_3)", "(34_1_7)", "(671_1_5)", "(87_1_3)", "(87_1_2)", "Oxonium_depro", "(87_1_1)&(87_2_1)", "Water_depro"], ["283_1_5", "(671_1_5)", "(87_1_3)", "(87_1_2)", "Oxonium_depro", "56_1_5&95_1_4&(97_1_1)&(157_1_4)&(159_1_4)&(163_1_1)&(167_1_1)&(168_1_1)&(254_1_6)&(308_1_2)&308_1_5&(359_1_2)&(516_1_1)&(517_1_1)&(546_2_2)&(636_1_1)&636_1_9&(710_1_1)&(732_1_1)&(732_2_1)&732_2_4&(836_1_1)&(917_1_1)&(996_1_1)&(1001_1_1)", "(87_1_1)&(87_2_1)", "Water_depro"], ["759_1_1", "(671_1_5)", "Water_depro", "(87_1_3)", "(87_1_2)", "Oxonium_depro", "(87_1_1)&(87_2_1)", "(566_1_2)"], ["Water_depro", "555_1_1&855_2_1", "(671_1_5)", "Oxonium_depro", "(25_1_4)&(671_1_4)", "(25_1_3)&(671_1_3)", "(25_1_2)&(671_1_2)", "124_1_3&124_1_6&124_1_11&163_2_2&(216_1_2)&239_1_9&239_2_9&(571_1_2)&(765_1_2)&787_1_2&(788_1_2)&791_1_3&(846_1_1)", "(25_1_1)&(671_1_1)"], ["Water_depro", "(93_1_4)&(93_3_4)", "283_1_5", "Water_depro", "(671_1_5)", "(87_1_3)", "(22_1_4)&80_1_3&(96_1_4)&(102_1_6)&106_1_8&(216_1_3)&229_1_5&236_1_3&(317_1_5)&(329_1_2)&(336_1_3)&(526_1_2)&(527_1_2)&(576_1_2)&(673_1_2)&(745_1_7)&(785_1_2)&(843_1_2)&(984_1_3)&HisN1_pro", "(87_1_2)", "(87_1_1)&(87_2_1)"], ["Water_depro", "(286_1_10)&978_1_1&Amine_secondary_depro", "208_1_7", "(671_1_5)", "184_1_3&184_2_2&230_1_1&230_1_5&(230_1_16)&(721_1_2)&890_1_1", "(87_1_3)", "Water_depro", "(87_1_2)", "(87_1_1)&(87_2_1)"], ["(184_1_3)&(184_2_2)&(230_1_1)&(230_1_5)&230_1_16&721_1_2&(890_1_1)", "555_1_1&855_2_1", "Oxonium_depro", "(93_2_4)", "(671_1_5)", "(87_1_3)", "Water_depro", "(87_1_2)", "(87_1_1)&(87_2_1)"]]}, "11005": {"Reaction": "O=C([O-])c1ccccc1O.Nc1ncnc2c1ncn2C1OC(COP(=O)([O-])OP(=O)([O-])OCC2O[CH:41]([N:41]3[CH:41]=[CH:41][CH2:41][C:41]([C:41]([NH2:41])=[O:41])=[CH:41]3)C(O)C2O)C(O)C1O.[O:57]=[O:57].[H+].[H+]>>Oc1ccccc1O.O=C=O.Nc1ncnc2c1ncn2C1OC(COP(=O)([O-])OP(=O)([O-])OCC2O[CH:41]([n+:41]3[cH:41][cH:41][cH:41][c:41]([C:41]([NH2:41])=[O:41])[cH:41]3)C(O)C2O)C(O)C1O.[OH2:1]", "Solutions": [["551_1_2", "131_1_6", "(56_1_5)&(95_1_4)&97_1_1&157_1_4&159_1_4&163_1_1&167_1_1&168_1_1&254_1_6&308_1_2&(308_1_5)&359_1_2&516_1_1&517_1_1&546_2_2&636_1_1&(636_1_9)&710_1_1&732_1_1&732_2_1&(732_2_4)&836_1_1&917_1_1&996_1_1&1001_1_1", "Water_pro", "Oxonium_pro", "131_1_7", "131_1_9&551_1_5", "131_1_1&131_1_8", "992_1_1", "992_1_2", "131_1_2"], "took too long"]}, "11006": {"Reaction": "Oc1ccccc1O.O=C=O.Nc1ncnc2c1ncn2C1OC(COP(=O)([O-])OP(=O)([O-])OCC2O[CH:41]([n+:41]3[cH:41][cH:41][cH:41][c:41]([C:41]([NH2:41])=[O:41])[cH:41]3)C(O)C2O)C(O)C1O.[OH2:1]>>O=C([O-])c1ccccc1O.Nc1ncnc2c1ncn2C1OC(COP(=O)([O-])OP(=O)([O-])OCC2O[CH:41]([N:41]3[CH:41]=[CH:41][CH2:41][C:41]([C:41]([NH2:41])=[O:41])=[CH:41]3)C(O)C2O)C(O)C1O.[O:57]=[O:57].[H+].[H+]", "Solutions": ["took too long"]}, "11009": {"Reaction": "COC1C(COP(=O)([O-])OP(=O)([O-])OP(=O)([O-])[O-])OC(C)C1O.[OH2:1]>>COC1C(COP(=O)([O-])OP(=O)([O-])[O-])OC(C)C1O.O=P([O-])([O-])O.[H+]", "Solutions": [["22_1_4&(80_1_3)&96_1_4&102_1_6&(106_1_8)&216_1_3&(229_1_5)&(236_1_3)&317_1_5&329_1_2&336_1_3&526_1_2&527_1_2&576_1_2&673_1_2&745_1_7&785_1_2&843_1_2&984_1_3&HisN1_depro", "9_1_2", "Oxonium_depro"], ["Water_depro", "836_1_2", "178_1_2&198_1_2&302_1_6&534_1_2&534_2_2&534_3_2&534_4_2&535_1_2"], ["151_1_1&201_1_1&223_2_1&796_1_1", "41_1_1&161_1_1&164_1_2&233_1_1&233_1_2&300_1_2&564_1_2&989_1_1", "Oxonium_depro"], ["124_1_3&124_1_6&124_1_11&163_2_2&(216_1_2)&239_1_9&239_2_9&(571_1_2)&(765_1_2)&787_1_2&(788_1_2)&791_1_3&(846_1_1)", "9_1_2", "Water_depro"], ["Water_depro", "246_1_1", "533_1_2"], ["642_1_1&823_1_1&833_1_1&844_1_1", "56_1_5&95_1_4&(97_1_1)&(157_1_4)&(159_1_4)&(163_1_1)&(167_1_1)&(168_1_1)&(254_1_6)&(308_1_2)&308_1_5&(359_1_2)&(516_1_1)&(517_1_1)&(546_2_2)&(636_1_1)&636_1_9&(710_1_1)&(732_1_1)&(732_2_1)&732_2_4&(836_1_1)&(917_1_1)&(996_1_1)&(1001_1_1)", "Water_depro"], ["(4_1_1)&13_1_4&19_1_1&36_1_3&(49_1_7)&68_1_4&99_1_7&100_1_5&107_1_7&(116_1_1)&116_1_3&141_1_3&141_1_6&141_1_8&141_1_11&159_1_3&159_1_6&166_1_4&171_1_3&209_1_2&223_1_8&(244_1_3)&332_1_2&339_1_2&345_1_5&365_1_2&507_1_3&525_1_6&525_2_4&546_1_4&546_2_6&570_1_2&588_1_2&610_1_2&615_1_2&627_1_5&632_1_2&647_1_2&654_1_2&663_1_2&665_1_3&696_1_2&702_1_6&801_1_2&809_1_6&824_1_3&824_2_2&844_1_2&904_1_3&916_1_3&951_1_5&Asp/Glu_depro", "Oxonium_depro", "642_1_1&823_1_1&833_1_1&844_1_1"], ["Water_depro", "321_1_1", "975_1_2&975_3_2"], ["113_1_3", "9_1_2", "(110_1_3)&(110_2_4)", "Oxonium_depro"], ["312_1_1", "Oxonium_depro", "9_1_2", "(59_1_1)&59_1_3&(526_1_1)&(527_1_1)&571_1_1&(576_1_1)&765_1_1&(785_1_1)"]]}, "11010": {"Reaction": "COC1C(COP(=O)([O-])OP(=O)([O-])[O-])OC(C)C1O.O=P([O-])([O-])O.[H+]>>COC1C(COP(=O)([O-])OP(=O)([O-])OP(=O)([O-])[O-])OC(C)C1O.[OH2:1]", "Solutions": [["Water_pro", "(533_1_2)", "(246_1_1)"], ["(124_1_3)&(124_1_6)&(124_1_11)&(163_2_2)&216_1_2&(239_1_9)&(239_2_9)&571_1_2&765_1_2&(787_1_2)&788_1_2&(791_1_3)&846_1_1", "Water_pro", "(9_1_2)"], ["Water_pro", "(178_1_2)&(198_1_2)&(302_1_6)&(534_1_2)&(534_2_2)&(534_3_2)&(534_4_2)&(535_1_2)", "(836_1_2)"], ["(22_1_4)&80_1_3&(96_1_4)&(102_1_6)&106_1_8&(216_1_3)&229_1_5&236_1_3&(317_1_5)&(329_1_2)&(336_1_3)&(526_1_2)&(527_1_2)&(576_1_2)&(673_1_2)&(745_1_7)&(785_1_2)&(843_1_2)&(984_1_3)&HisN1_pro", "Oxonium_pro", "(9_1_2)"], ["(151_1_1)&(201_1_1)&(223_2_1)&(796_1_1)", "Oxonium_pro", "(41_1_1)&(161_1_1)&(164_1_2)&(233_1_1)&(233_1_2)&(300_1_2)&(564_1_2)&(989_1_1)"], ["4_1_1&(13_1_4)&(19_1_1)&(36_1_3)&49_1_7&(68_1_4)&(99_1_7)&(100_1_5)&(107_1_7)&116_1_1&(116_1_3)&(141_1_3)&(141_1_6)&(141_1_8)&(141_1_11)&(159_1_3)&(159_1_6)&(166_1_4)&(171_1_3)&(209_1_2)&(223_1_8)&244_1_3&(332_1_2)&(339_1_2)&(345_1_5)&(365_1_2)&(507_1_3)&(525_1_6)&(525_2_4)&(546_1_4)&(546_2_6)&(570_1_2)&(588_1_2)&(610_1_2)&(615_1_2)&(627_1_5)&(632_1_2)&(647_1_2)&(654_1_2)&(663_1_2)&(665_1_3)&(696_1_2)&(702_1_6)&(801_1_2)&(809_1_6)&(824_1_3)&(824_2_2)&(844_1_2)&(904_1_3)&(916_1_3)&(951_1_5)&Asp/Glu_pro", "(642_1_1)&(823_1_1)&(833_1_1)&(844_1_1)", "Oxonium_pro"], ["(642_1_1)&(823_1_1)&(833_1_1)&(844_1_1)", "Water_pro", "(56_1_5)&(95_1_4)&97_1_1&157_1_4&159_1_4&163_1_1&167_1_1&168_1_1&254_1_6&308_1_2&(308_1_5)&359_1_2&516_1_1&517_1_1&546_2_2&636_1_1&(636_1_9)&710_1_1&732_1_1&732_2_1&(732_2_4)&836_1_1&917_1_1&996_1_1&1001_1_1"], ["Water_pro", "(975_1_2)&(975_3_2)", "(321_1_1)"], ["(642_1_1)&(823_1_1)&(833_1_1)&(844_1_1)", "22_1_4&(80_1_3)&96_1_4&102_1_6&(106_1_8)&216_1_3&(229_1_5)&(236_1_3)&317_1_5&329_1_2&336_1_3&526_1_2&527_1_2&576_1_2&673_1_2&745_1_7&785_1_2&843_1_2&984_1_3&HisN1_depro", "Oxonium_pro", "(741_1_4)"], ["715_1_6", "124_1_3&124_1_6&124_1_11&163_2_2&(216_1_2)&239_1_9&239_2_9&(571_1_2)&(765_1_2)&787_1_2&(788_1_2)&791_1_3&(846_1_1)", "(9_1_2)", "Water_pro"]]}, "11013": {"Reaction": "NC(=O)C([NH3+])Cc1c[nH]c2ccccc12.[OH2:1]>>[NH3+]C(Cc1c[nH]c2ccccc12)C(=O)[O-].[NH4+]", "Solutions": [["455_1_1", "(75_1_2)", "774_2_3", "468_1_3"], ["170_1_1&171_1_1&591_1_1&595_1_1&626_1_1&641_1_1&657_1_1&706_1_1", "(75_1_2)", "60_1_7&60_2_9&(537_1_1)", "774_2_3"], ["(829_1_2)", "170_1_1&171_1_1&591_1_1&595_1_1&626_1_1&641_1_1&657_1_1&706_1_1", "(75_1_2)", "(993_1_1)", "67_1_4"], ["149_1_1&(149_1_4)&174_1_1&746_1_2&761_1_2&(761_1_5)", "149_1_2&234_1_3&283_1_3&314_1_2", "60_1_7&60_2_9&(537_1_1)", "803_1_4", "292_1_3&547_1_8"], ["170_1_1&171_1_1&591_1_1&595_1_1&626_1_1&641_1_1&657_1_1&706_1_1", "(75_1_2)", "60_1_7&60_2_9&(537_1_1)", "Carboxylic_depro", "4_1_1&(13_1_4)&(19_1_1)&(36_1_3)&49_1_7&(68_1_4)&(99_1_7)&(100_1_5)&(107_1_7)&116_1_1&(116_1_3)&(141_1_3)&(141_1_6)&(141_1_8)&(141_1_11)&(159_1_3)&(159_1_6)&(166_1_4)&(171_1_3)&(209_1_2)&(223_1_8)&244_1_3&(332_1_2)&(339_1_2)&(345_1_5)&(365_1_2)&(507_1_3)&(525_1_6)&(525_2_4)&(546_1_4)&(546_2_6)&(570_1_2)&(588_1_2)&(610_1_2)&(615_1_2)&(627_1_5)&(632_1_2)&(647_1_2)&(654_1_2)&(663_1_2)&(665_1_3)&(696_1_2)&(702_1_6)&(801_1_2)&(809_1_6)&(824_1_3)&(824_2_2)&(844_1_2)&(904_1_3)&(916_1_3)&(951_1_5)&Asp/Glu_pro"], ["455_1_1", "455_1_2", "(302_1_7)&455_1_3", "60_1_7&60_2_9&(537_1_1)", "774_2_3"], ["455_1_1", "(75_1_2)", "67_1_4", "54_1_1&(54_1_9)", "774_2_3"], ["170_1_1&171_1_1&591_1_1&595_1_1&626_1_1&641_1_1&657_1_1&706_1_1", "(75_1_2)", "(34_1_7)", "468_1_3", "(184_1_3)&(184_2_2)&(230_1_1)&(230_1_5)&230_1_16&721_1_2&(890_1_1)"], ["(7_2_4)&(7_3_5)&90_1_1&(90_1_6)&148_1_1&(148_1_9)&148_2_1&(148_2_9)&(325_1_1)&325_1_2&550_1_1&(592_1_2)&(613_1_2)&889_1_4", "455_1_1", "(75_1_2)", "774_2_3", "60_1_7&60_2_9&(537_1_1)"], ["998_1_1", "(829_1_2)", "(75_1_2)", "60_1_7&60_2_9&(537_1_1)", "(993_1_1)"]]}, "11014": {"Reaction": "[NH3+]C(Cc1c[nH]c2ccccc12)C(=O)[O-].[NH4+]>>NC(=O)C([NH3+])Cc1c[nH]c2ccccc12.[OH2:1]", "Solutions": [["(774_2_3)", "(468_1_3)", "75_1_2", "(455_1_1)"], ["(60_1_7)&(60_2_9)&537_1_1", "(774_2_3)", "75_1_2", "(170_1_1)&(171_1_1)&(591_1_1)&(595_1_1)&(626_1_1)&(641_1_1)&(657_1_1)&(706_1_1)"], ["(60_1_7)&(60_2_9)&537_1_1", "80_1_1", "75_1_2", "(170_1_1)&(171_1_1)&(591_1_1)&(595_1_1)&(626_1_1)&(641_1_1)&(657_1_1)&(706_1_1)", "2_1_3"], ["(60_1_7)&(60_2_9)&537_1_1", "(774_2_3)", "302_1_7&(455_1_3)", "(455_1_2)", "(455_1_1)"], ["(67_1_4)", "(774_2_3)", "75_1_2", "(54_1_1)&54_1_9", "(455_1_1)"], ["(468_1_3)", "80_1_1", "75_1_2", "(455_1_1)", "2_1_3"], ["(60_1_7)&(60_2_9)&537_1_1", "993_1_1", "829_1_2", "75_1_2", "(998_1_1)"], ["(468_1_3)", "(176_1_3)&(591_1_3)&(626_1_3)&(641_1_3)&(657_1_3)&(706_1_3)", "75_1_2", "(283_1_5)", "(455_1_1)"], ["(468_1_3)", "21_1_4&(190_1_1)&(228_1_5)&(228_2_4)&(273_1_3)", "993_1_1", "75_1_2", "(455_1_1)"], ["(468_1_3)", "Carboxylic_pro", "75_1_2", "(4_1_1)&13_1_4&19_1_1&36_1_3&(49_1_7)&68_1_4&99_1_7&100_1_5&107_1_7&(116_1_1)&116_1_3&141_1_3&141_1_6&141_1_8&141_1_11&159_1_3&159_1_6&166_1_4&171_1_3&209_1_2&223_1_8&(244_1_3)&332_1_2&339_1_2&345_1_5&365_1_2&507_1_3&525_1_6&525_2_4&546_1_4&546_2_6&570_1_2&588_1_2&610_1_2&615_1_2&627_1_5&632_1_2&647_1_2&654_1_2&663_1_2&665_1_3&696_1_2&702_1_6&801_1_2&809_1_6&824_1_3&824_2_2&844_1_2&904_1_3&916_1_3&951_1_5&Asp/Glu_depro", "(455_1_1)"]]}, "11017": {"Reaction": "NC(=O)NC(NC(N)=O)C(=O)[O-].[OH2:1]>>NC(=O)NC(O)C(=O)[O-].NC(N)=O", "Solutions": ["infeasible"]}, "11018": {"Reaction": "NC(=O)NC(O)C(=O)[O-].NC(N)=O>>NC(=O)NC(NC(N)=O)C(=O)[O-].[OH2:1]", "Solutions": ["infeasible"]}, "11021": {"Reaction": "O=P([O-])([O-])OC1C(O)C(O)C(OP(=O)([O-])[O-])C(OP(=O)([O-])[O-])C1O.Nc1ncnc2c1ncn2C1OC(COP(=O)([O-])OP(=O)([O-])OP(=O)([O-])[O-])C(O)C1O>>O=P([O-])([O-])OC1C(O)C(OP(=O)([O-])[O-])C(OP(=O)([O-])[O-])C(OP(=O)([O-])[O-])C1O.Nc1ncnc2c1ncn2C1OC(COP(=O)([O-])OP(=O)([O-])[O-])C(O)C1O.[H+]", "Solutions": [["Oxonium_depro", "151_1_1&201_1_1&223_2_1&796_1_1"], ["Water_depro", "788_1_1", "(340_1_2)&(840_1_3)"], ["Water_depro", "(321_1_2)&989_1_2&(989_1_3)", "975_1_2&975_3_2"], ["Water_depro", "(791_1_2)&(837_1_2)", "178_1_2&198_1_2&302_1_6&534_1_2&534_2_2&534_3_2&534_4_2&535_1_2"], ["Water_depro", "9_1_2", "(163_2_1)"], ["35_1_1&58_1_1&209_1_1&223_1_1&365_1_1&588_1_1&615_1_1&632_1_1&647_1_1&654_1_1&663_1_1&696_1_1&757_1_1&760_1_1", "56_1_5&95_1_4&(97_1_1)&(157_1_4)&(159_1_4)&(163_1_1)&(167_1_1)&(168_1_1)&(254_1_6)&(308_1_2)&308_1_5&(359_1_2)&(516_1_1)&(517_1_1)&(546_2_2)&(636_1_1)&636_1_9&(710_1_1)&(732_1_1)&(732_2_1)&732_2_4&(836_1_1)&(917_1_1)&(996_1_1)&(1001_1_1)", "Water_depro"], ["(4_1_1)&13_1_4&19_1_1&36_1_3&(49_1_7)&68_1_4&99_1_7&100_1_5&107_1_7&(116_1_1)&116_1_3&141_1_3&141_1_6&141_1_8&141_1_11&159_1_3&159_1_6&166_1_4&171_1_3&209_1_2&223_1_8&(244_1_3)&332_1_2&339_1_2&345_1_5&365_1_2&507_1_3&525_1_6&525_2_4&546_1_4&546_2_6&570_1_2&588_1_2&610_1_2&615_1_2&627_1_5&632_1_2&647_1_2&654_1_2&663_1_2&665_1_3&696_1_2&702_1_6&801_1_2&809_1_6&824_1_3&824_2_2&844_1_2&904_1_3&916_1_3&951_1_5&Asp/Glu_depro", "Oxonium_depro", "35_1_1&58_1_1&209_1_1&223_1_1&365_1_1&588_1_1&615_1_1&632_1_1&647_1_1&654_1_1&663_1_1&696_1_1&757_1_1&760_1_1"], ["Oxonium_depro", "202_1_3&778_1_1", "Phosphate_-1_depro"], ["Water_depro", "202_1_3&778_1_1", "(43_1_4)&787_3_3&(811_1_2)"], ["788_1_1", "(124_1_3)&(124_1_6)&(124_1_11)&(163_2_2)&216_1_2&(239_1_9)&(239_2_9)&571_1_2&765_1_2&(787_1_2)&788_1_2&(791_1_3)&846_1_1", "Water_depro", "(43_1_4)&787_3_3&(811_1_2)"]]}, "11022": {"Reaction": "O=P([O-])([O-])OC1C(O)C(OP(=O)([O-])[O-])C(OP(=O)([O-])[O-])C(OP(=O)([O-])[O-])C1O.Nc1ncnc2c1ncn2C1OC(COP(=O)([O-])OP(=O)([O-])[O-])C(O)C1O.[H+]>>O=P([O-])([O-])OC1C(O)C(O)C(OP(=O)([O-])[O-])C(OP(=O)([O-])[O-])C1O.Nc1ncnc2c1ncn2C1OC(COP(=O)([O-])OP(=O)([O-])OP(=O)([O-])[O-])C(O)C1O", "Solutions": [["Oxonium_pro", "(151_1_1)&(201_1_1)&(223_2_1)&(796_1_1)"], ["Water_pro", "340_1_2&840_1_3", "(788_1_1)"], ["Water_pro", "(178_1_2)&(198_1_2)&(302_1_6)&(534_1_2)&(534_2_2)&(534_3_2)&(534_4_2)&(535_1_2)", "791_1_2&837_1_2"], ["Water_pro", "163_2_1", "(9_1_2)"], ["Water_pro", "(975_1_2)&(975_3_2)", "321_1_2&(989_1_2)&989_1_3"], ["(35_1_1)&(58_1_1)&(209_1_1)&(223_1_1)&(365_1_1)&(588_1_1)&(615_1_1)&(632_1_1)&(647_1_1)&(654_1_1)&(663_1_1)&(696_1_1)&(757_1_1)&(760_1_1)", "(56_1_5)&(95_1_4)&97_1_1&157_1_4&159_1_4&163_1_1&167_1_1&168_1_1&254_1_6&308_1_2&(308_1_5)&359_1_2&516_1_1&517_1_1&546_2_2&636_1_1&(636_1_9)&710_1_1&732_1_1&732_2_1&(732_2_4)&836_1_1&917_1_1&996_1_1&1001_1_1", "Water_pro"], ["Oxonium_pro", "Phosphate_-1_pro", "(202_1_3)&(778_1_1)"], ["Water_pro", "43_1_4&(787_3_3)&811_1_2", "(202_1_3)&(778_1_1)"], ["4_1_1&(13_1_4)&(19_1_1)&(36_1_3)&49_1_7&(68_1_4)&(99_1_7)&(100_1_5)&(107_1_7)&116_1_1&(116_1_3)&(141_1_3)&(141_1_6)&(141_1_8)&(141_1_11)&(159_1_3)&(159_1_6)&(166_1_4)&(171_1_3)&(209_1_2)&(223_1_8)&244_1_3&(332_1_2)&(339_1_2)&(345_1_5)&(365_1_2)&(507_1_3)&(525_1_6)&(525_2_4)&(546_1_4)&(546_2_6)&(570_1_2)&(588_1_2)&(610_1_2)&(615_1_2)&(627_1_5)&(632_1_2)&(647_1_2)&(654_1_2)&(663_1_2)&(665_1_3)&(696_1_2)&(702_1_6)&(801_1_2)&(809_1_6)&(824_1_3)&(824_2_2)&(844_1_2)&(904_1_3)&(916_1_3)&(951_1_5)&Asp/Glu_pro", "Oxonium_pro", "(35_1_1)&(58_1_1)&(209_1_1)&(223_1_1)&(365_1_1)&(588_1_1)&(615_1_1)&(632_1_1)&(647_1_1)&(654_1_1)&(663_1_1)&(696_1_1)&(757_1_1)&(760_1_1)"], ["Water_pro", "(282_1_2)", "(56_1_5)&(95_1_4)&97_1_1&157_1_4&159_1_4&163_1_1&167_1_1&168_1_1&254_1_6&308_1_2&(308_1_5)&359_1_2&516_1_1&517_1_1&546_2_2&636_1_1&(636_1_9)&710_1_1&732_1_1&732_2_1&(732_2_4)&836_1_1&917_1_1&996_1_1&1001_1_1", "(282_1_1)"]]}, "11025": {"Reaction": "[NH4+].Nc1ncnc2c1ncn2C1OC(COP(=O)([O-])OP(=O)([O-])OP(=O)([O-])[O-])C(O)C1O>>NP(=O)([O-])[O-].Nc1ncnc2c1ncn2C1OC(COP(=O)([O-])OP(=O)([O-])[O-])C(O)C1O.[H+].[H+]", "Solutions": ["infeasible"]}, "11026": {"Reaction": "NP(=O)([O-])[O-].Nc1ncnc2c1ncn2C1OC(COP(=O)([O-])OP(=O)([O-])[O-])C(O)C1O.[H+].[H+]>>[NH4+].Nc1ncnc2c1ncn2C1OC(COP(=O)([O-])OP(=O)([O-])OP(=O)([O-])[O-])C(O)C1O", "Solutions": ["infeasible"]}, "11029": {"Reaction": "OCC1OC(O)C(O)C(O)C1O.Nc1ncnc2c1ncn2C1OC(COP(=O)([O-])OP(=O)([O-])OP(=O)([O-])[O-])C(O)C1O>>O=P([O-])([O-])OCC1OC(O)C(O)C(O)C1O.Nc1ncnc2c1ncn2C1OC(COP(=O)([O-])OP(=O)([O-])[O-])C(O)C1O.[H+]", "Solutions": [["Oxonium_depro", "151_1_1&201_1_1&223_2_1&796_1_1"], ["Water_depro", "788_1_1", "(340_1_2)&(840_1_3)"], ["Water_depro", "(321_1_2)&989_1_2&(989_1_3)", "975_1_2&975_3_2"], ["Water_depro", "(791_1_2)&(837_1_2)", "178_1_2&198_1_2&302_1_6&534_1_2&534_2_2&534_3_2&534_4_2&535_1_2"], ["Water_depro", "9_1_2", "(163_2_1)"], ["35_1_1&58_1_1&209_1_1&223_1_1&365_1_1&588_1_1&615_1_1&632_1_1&647_1_1&654_1_1&663_1_1&696_1_1&757_1_1&760_1_1", "56_1_5&95_1_4&(97_1_1)&(157_1_4)&(159_1_4)&(163_1_1)&(167_1_1)&(168_1_1)&(254_1_6)&(308_1_2)&308_1_5&(359_1_2)&(516_1_1)&(517_1_1)&(546_2_2)&(636_1_1)&636_1_9&(710_1_1)&(732_1_1)&(732_2_1)&732_2_4&(836_1_1)&(917_1_1)&(996_1_1)&(1001_1_1)", "Water_depro"], ["(4_1_1)&13_1_4&19_1_1&36_1_3&(49_1_7)&68_1_4&99_1_7&100_1_5&107_1_7&(116_1_1)&116_1_3&141_1_3&141_1_6&141_1_8&141_1_11&159_1_3&159_1_6&166_1_4&171_1_3&209_1_2&223_1_8&(244_1_3)&332_1_2&339_1_2&345_1_5&365_1_2&507_1_3&525_1_6&525_2_4&546_1_4&546_2_6&570_1_2&588_1_2&610_1_2&615_1_2&627_1_5&632_1_2&647_1_2&654_1_2&663_1_2&665_1_3&696_1_2&702_1_6&801_1_2&809_1_6&824_1_3&824_2_2&844_1_2&904_1_3&916_1_3&951_1_5&Asp/Glu_depro", "Oxonium_depro", "35_1_1&58_1_1&209_1_1&223_1_1&365_1_1&588_1_1&615_1_1&632_1_1&647_1_1&654_1_1&663_1_1&696_1_1&757_1_1&760_1_1"], ["Oxonium_depro", "202_1_3&778_1_1", "Phosphate_-1_depro"], ["Water_depro", "202_1_3&778_1_1", "(43_1_4)&787_3_3&(811_1_2)"], ["788_1_1", "(124_1_3)&(124_1_6)&(124_1_11)&(163_2_2)&216_1_2&(239_1_9)&(239_2_9)&571_1_2&765_1_2&(787_1_2)&788_1_2&(791_1_3)&846_1_1", "Water_depro", "(43_1_4)&787_3_3&(811_1_2)"]]}, "11030": {"Reaction": "O=P([O-])([O-])OCC1OC(O)C(O)C(O)C1O.Nc1ncnc2c1ncn2C1OC(COP(=O)([O-])OP(=O)([O-])[O-])C(O)C1O.[H+]>>OCC1OC(O)C(O)C(O)C1O.Nc1ncnc2c1ncn2C1OC(COP(=O)([O-])OP(=O)([O-])OP(=O)([O-])[O-])C(O)C1O", "Solutions": [["Oxonium_pro", "(151_1_1)&(201_1_1)&(223_2_1)&(796_1_1)"], ["Water_pro", "340_1_2&840_1_3", "(788_1_1)"], ["Water_pro", "(178_1_2)&(198_1_2)&(302_1_6)&(534_1_2)&(534_2_2)&(534_3_2)&(534_4_2)&(535_1_2)", "791_1_2&837_1_2"], ["Water_pro", "163_2_1", "(9_1_2)"], ["Water_pro", "(975_1_2)&(975_3_2)", "321_1_2&(989_1_2)&989_1_3"], ["(35_1_1)&(58_1_1)&(209_1_1)&(223_1_1)&(365_1_1)&(588_1_1)&(615_1_1)&(632_1_1)&(647_1_1)&(654_1_1)&(663_1_1)&(696_1_1)&(757_1_1)&(760_1_1)", "Water_pro", "(56_1_5)&(95_1_4)&97_1_1&157_1_4&159_1_4&163_1_1&167_1_1&168_1_1&254_1_6&308_1_2&(308_1_5)&359_1_2&516_1_1&517_1_1&546_2_2&636_1_1&(636_1_9)&710_1_1&732_1_1&732_2_1&(732_2_4)&836_1_1&917_1_1&996_1_1&1001_1_1"], ["Oxonium_pro", "Phosphate_-1_pro", "(202_1_3)&(778_1_1)"], ["Water_pro", "43_1_4&(787_3_3)&811_1_2", "(202_1_3)&(778_1_1)"], ["4_1_1&(13_1_4)&(19_1_1)&(36_1_3)&49_1_7&(68_1_4)&(99_1_7)&(100_1_5)&(107_1_7)&116_1_1&(116_1_3)&(141_1_3)&(141_1_6)&(141_1_8)&(141_1_11)&(159_1_3)&(159_1_6)&(166_1_4)&(171_1_3)&(209_1_2)&(223_1_8)&244_1_3&(332_1_2)&(339_1_2)&(345_1_5)&(365_1_2)&(507_1_3)&(525_1_6)&(525_2_4)&(546_1_4)&(546_2_6)&(570_1_2)&(588_1_2)&(610_1_2)&(615_1_2)&(627_1_5)&(632_1_2)&(647_1_2)&(654_1_2)&(663_1_2)&(665_1_3)&(696_1_2)&(702_1_6)&(801_1_2)&(809_1_6)&(824_1_3)&(824_2_2)&(844_1_2)&(904_1_3)&(916_1_3)&(951_1_5)&Asp/Glu_pro", "(35_1_1)&(58_1_1)&(209_1_1)&(223_1_1)&(365_1_1)&(588_1_1)&(615_1_1)&(632_1_1)&(647_1_1)&(654_1_1)&(663_1_1)&(696_1_1)&(757_1_1)&(760_1_1)", "Oxonium_pro"], ["Water_pro", "(282_1_2)", "(56_1_5)&(95_1_4)&97_1_1&157_1_4&159_1_4&163_1_1&167_1_1&168_1_1&254_1_6&308_1_2&(308_1_5)&359_1_2&516_1_1&517_1_1&546_2_2&636_1_1&(636_1_9)&710_1_1&732_1_1&732_2_1&(732_2_4)&836_1_1&917_1_1&996_1_1&1001_1_1", "(282_1_1)"]]}, "11033": {"Reaction": "O=C([O-])CC1(Cl)C=CC(=O)O1>>O=C([O-])C=CC(Cl)=CC(=O)[O-].[H+]", "Solutions": [["(269_1_2)", "Oxonium_depro", "(348_1_1)", "(8_1_6)&(50_1_3)&(50_2_3)&(111_1_8)&261_1_5&(331_1_5)&593_1_3&775_1_2&873_1_3&(890_1_3)&Lys_depro"], ["22_1_4&(80_1_3)&96_1_4&102_1_6&(106_1_8)&216_1_3&(229_1_5)&(236_1_3)&317_1_5&329_1_2&336_1_3&526_1_2&527_1_2&576_1_2&673_1_2&745_1_7&785_1_2&843_1_2&984_1_3&HisN1_depro", "542_1_1", "(348_1_1)", "Oxonium_depro"], ["(269_1_2)", "184_1_3&184_2_2&230_1_1&230_1_5&(230_1_16)&(721_1_2)&890_1_1", "Water_depro", "(348_1_1)"], ["124_1_3&124_1_6&124_1_11&163_2_2&(216_1_2)&239_1_9&239_2_9&(571_1_2)&(765_1_2)&787_1_2&(788_1_2)&791_1_3&(846_1_1)", "542_1_1", "(348_1_1)", "Water_depro"], ["(269_1_2)", "236_2_3&294_1_3&Arg_pro", "Oxonium_depro", "(323_1_9)&(323_1_13)", "(348_1_1)"], ["(269_1_2)", "(4_1_1)&13_1_4&19_1_1&36_1_3&(49_1_7)&68_1_4&99_1_7&100_1_5&107_1_7&(116_1_1)&116_1_3&141_1_3&141_1_6&141_1_8&141_1_11&159_1_3&159_1_6&166_1_4&171_1_3&209_1_2&223_1_8&(244_1_3)&332_1_2&339_1_2&345_1_5&365_1_2&507_1_3&525_1_6&525_2_4&546_1_4&546_2_6&570_1_2&588_1_2&610_1_2&615_1_2&627_1_5&632_1_2&647_1_2&654_1_2&663_1_2&665_1_3&696_1_2&702_1_6&801_1_2&809_1_6&824_1_3&824_2_2&844_1_2&904_1_3&916_1_3&951_1_5&Asp/Glu_depro", "(348_1_1)", "(7_2_4)&(7_3_5)&90_1_1&(90_1_6)&148_1_1&(148_1_9)&148_2_1&(148_2_9)&(325_1_1)&325_1_2&550_1_1&(592_1_2)&(613_1_2)&889_1_4", "Oxonium_depro"], ["(269_1_2)", "(557_2_3)&933_1_6", "(348_1_1)", "(108_1_6)&255_1_1&303_1_3&(319_1_3)&(346_1_5)&604_1_3&604_1_6&604_1_9&691_1_3&(725_1_2)&867_1_2", "Oxonium_depro"], ["(353_1_4)", "(269_1_2)", "2_2_3&(726_1_1)&726_1_7&(731_1_1)&(738_1_2)", "(348_1_1)", "Oxonium_depro"], ["(269_1_2)", "Oxonium_depro", "(180_1_4)&(187_1_3)&463_1_3", "(348_1_1)", "22_1_4&(80_1_3)&96_1_4&102_1_6&(106_1_8)&216_1_3&(229_1_5)&(236_1_3)&317_1_5&329_1_2&336_1_3&526_1_2&527_1_2&576_1_2&673_1_2&745_1_7&785_1_2&843_1_2&984_1_3&HisN1_depro"], ["113_1_3", "542_1_1", "(110_1_3)&(110_2_4)", "Oxonium_depro", "(348_1_1)"]]}, "11034": {"Reaction": "O=C([O-])C=CC(Cl)=CC(=O)[O-].[H+]>>O=C([O-])CC1(Cl)C=CC(=O)O1", "Solutions": [["Oxonium_pro", "348_1_1", "8_1_6&50_1_3&50_2_3&111_1_8&(261_1_5)&331_1_5&(593_1_3)&(775_1_2)&(873_1_3)&890_1_3&Lys_pro", "269_1_2"], ["348_1_1", "(22_1_4)&80_1_3&(96_1_4)&(102_1_6)&106_1_8&(216_1_3)&229_1_5&236_1_3&(317_1_5)&(329_1_2)&(336_1_3)&(526_1_2)&(527_1_2)&(576_1_2)&(673_1_2)&(745_1_7)&(785_1_2)&(843_1_2)&(984_1_3)&HisN1_pro", "Oxonium_pro", "(542_1_1)"], ["348_1_1", "(124_1_3)&(124_1_6)&(124_1_11)&(163_2_2)&216_1_2&(239_1_9)&(239_2_9)&571_1_2&765_1_2&(787_1_2)&788_1_2&(791_1_3)&846_1_1", "Water_pro", "(542_1_1)"], ["(184_1_3)&(184_2_2)&(230_1_1)&(230_1_5)&230_1_16&721_1_2&(890_1_1)", "Water_pro", "348_1_1", "269_1_2"], ["(180_1_4)&(187_1_3)&463_1_3", "Water_pro", "(184_1_3)&(184_2_2)&(230_1_1)&(230_1_5)&230_1_16&721_1_2&(890_1_1)", "348_1_1", "(542_1_1)"], ["Oxonium_pro", "348_1_1", "(92_2_6)&(579_1_4)", "(4_1_1)&13_1_4&19_1_1&36_1_3&(49_1_7)&68_1_4&99_1_7&100_1_5&107_1_7&(116_1_1)&116_1_3&141_1_3&141_1_6&141_1_8&141_1_11&159_1_3&159_1_6&166_1_4&171_1_3&209_1_2&223_1_8&(244_1_3)&332_1_2&339_1_2&345_1_5&365_1_2&507_1_3&525_1_6&525_2_4&546_1_4&546_2_6&570_1_2&588_1_2&610_1_2&615_1_2&627_1_5&632_1_2&647_1_2&654_1_2&663_1_2&665_1_3&696_1_2&702_1_6&801_1_2&809_1_6&824_1_3&824_2_2&844_1_2&904_1_3&916_1_3&951_1_5&Asp/Glu_depro", "269_1_2"], ["Water_pro", "348_1_1", "(192_1_2)&192_2_4&761_1_6&800_1_4", "(542_1_1)", "6_1_4&77_1_1&(84_1_6)&(174_1_4)&(225_1_14)&594_1_1&619_1_1&(619_1_6)&746_1_1&(746_1_5)"], ["(574_1_5)", "348_1_1", "(192_1_2)&192_2_4&761_1_6&800_1_4", "(542_1_1)", "Oxonium_pro"], ["715_1_6", "348_1_1", "124_1_3&124_1_6&124_1_11&163_2_2&(216_1_2)&239_1_9&239_2_9&(571_1_2)&(765_1_2)&787_1_2&(788_1_2)&791_1_3&(846_1_1)", "(542_1_1)", "Water_pro"], ["(56_1_5)&(95_1_4)&97_1_1&157_1_4&159_1_4&163_1_1&167_1_1&168_1_1&254_1_6&308_1_2&(308_1_5)&359_1_2&516_1_1&517_1_1&546_2_2&636_1_1&(636_1_9)&710_1_1&732_1_1&732_2_1&(732_2_4)&836_1_1&917_1_1&996_1_1&1001_1_1", "348_1_1", "7_2_4&7_3_5&(90_1_1)&90_1_6&(148_1_1)&148_1_9&(148_2_1)&148_2_9&325_1_1&(325_1_2)&(550_1_1)&592_1_2&613_1_2&(889_1_4)", "Water_pro", "269_1_2"]]}, "11037": {"Reaction": "[C][N+]([C])([C])C.Nc1ncnc2c1ncn2C1OC(COP(=O)([O-])OP(=O)([O-])OP(=O)([O-])[O-])C(O)C1O.[OH2:1]>>[C][N+]([C])([C])C.Nc1ncnc2c1ncn2C1OC(COP(=O)([O-])OP(=O)([O-])[O-])C(O)C1O.O=P([O-])([O-])O.[H+]", "Solutions": [["22_1_4&(80_1_3)&96_1_4&102_1_6&(106_1_8)&216_1_3&(229_1_5)&(236_1_3)&317_1_5&329_1_2&336_1_3&526_1_2&527_1_2&576_1_2&673_1_2&745_1_7&785_1_2&843_1_2&984_1_3&HisN1_depro", "9_1_2", "Oxonium_depro"], ["Water_depro", "836_1_2", "178_1_2&198_1_2&302_1_6&534_1_2&534_2_2&534_3_2&534_4_2&535_1_2"], ["151_1_1&201_1_1&223_2_1&796_1_1", "41_1_1&161_1_1&164_1_2&233_1_1&233_1_2&300_1_2&564_1_2&989_1_1", "Oxonium_depro"], ["124_1_3&124_1_6&124_1_11&163_2_2&(216_1_2)&239_1_9&239_2_9&(571_1_2)&(765_1_2)&787_1_2&(788_1_2)&791_1_3&(846_1_1)", "9_1_2", "Water_depro"], ["Water_depro", "246_1_1", "533_1_2"], ["642_1_1&823_1_1&833_1_1&844_1_1", "56_1_5&95_1_4&(97_1_1)&(157_1_4)&(159_1_4)&(163_1_1)&(167_1_1)&(168_1_1)&(254_1_6)&(308_1_2)&308_1_5&(359_1_2)&(516_1_1)&(517_1_1)&(546_2_2)&(636_1_1)&636_1_9&(710_1_1)&(732_1_1)&(732_2_1)&732_2_4&(836_1_1)&(917_1_1)&(996_1_1)&(1001_1_1)", "Water_depro"], ["(4_1_1)&13_1_4&19_1_1&36_1_3&(49_1_7)&68_1_4&99_1_7&100_1_5&107_1_7&(116_1_1)&116_1_3&141_1_3&141_1_6&141_1_8&141_1_11&159_1_3&159_1_6&166_1_4&171_1_3&209_1_2&223_1_8&(244_1_3)&332_1_2&339_1_2&345_1_5&365_1_2&507_1_3&525_1_6&525_2_4&546_1_4&546_2_6&570_1_2&588_1_2&610_1_2&615_1_2&627_1_5&632_1_2&647_1_2&654_1_2&663_1_2&665_1_3&696_1_2&702_1_6&801_1_2&809_1_6&824_1_3&824_2_2&844_1_2&904_1_3&916_1_3&951_1_5&Asp/Glu_depro", "Oxonium_depro", "642_1_1&823_1_1&833_1_1&844_1_1"], ["Water_depro", "321_1_1", "975_1_2&975_3_2"], ["113_1_3", "9_1_2", "(110_1_3)&(110_2_4)", "Oxonium_depro"], ["312_1_1", "Oxonium_depro", "9_1_2", "(59_1_1)&59_1_3&(526_1_1)&(527_1_1)&571_1_1&(576_1_1)&765_1_1&(785_1_1)"]]}, "11038": {"Reaction": "[C][N+]([C])([C])C.Nc1ncnc2c1ncn2C1OC(COP(=O)([O-])OP(=O)([O-])[O-])C(O)C1O.O=P([O-])([O-])O.[H+]>>[C][N+]([C])([C])C.Nc1ncnc2c1ncn2C1OC(COP(=O)([O-])OP(=O)([O-])OP(=O)([O-])[O-])C(O)C1O.[OH2:1]", "Solutions": [["Water_pro", "(533_1_2)", "(246_1_1)"], ["(124_1_3)&(124_1_6)&(124_1_11)&(163_2_2)&216_1_2&(239_1_9)&(239_2_9)&571_1_2&765_1_2&(787_1_2)&788_1_2&(791_1_3)&846_1_1", "Water_pro", "(9_1_2)"], ["Water_pro", "(178_1_2)&(198_1_2)&(302_1_6)&(534_1_2)&(534_2_2)&(534_3_2)&(534_4_2)&(535_1_2)", "(836_1_2)"], ["(22_1_4)&80_1_3&(96_1_4)&(102_1_6)&106_1_8&(216_1_3)&229_1_5&236_1_3&(317_1_5)&(329_1_2)&(336_1_3)&(526_1_2)&(527_1_2)&(576_1_2)&(673_1_2)&(745_1_7)&(785_1_2)&(843_1_2)&(984_1_3)&HisN1_pro", "Oxonium_pro", "(9_1_2)"], ["(151_1_1)&(201_1_1)&(223_2_1)&(796_1_1)", "Oxonium_pro", "(41_1_1)&(161_1_1)&(164_1_2)&(233_1_1)&(233_1_2)&(300_1_2)&(564_1_2)&(989_1_1)"], ["4_1_1&(13_1_4)&(19_1_1)&(36_1_3)&49_1_7&(68_1_4)&(99_1_7)&(100_1_5)&(107_1_7)&116_1_1&(116_1_3)&(141_1_3)&(141_1_6)&(141_1_8)&(141_1_11)&(159_1_3)&(159_1_6)&(166_1_4)&(171_1_3)&(209_1_2)&(223_1_8)&244_1_3&(332_1_2)&(339_1_2)&(345_1_5)&(365_1_2)&(507_1_3)&(525_1_6)&(525_2_4)&(546_1_4)&(546_2_6)&(570_1_2)&(588_1_2)&(610_1_2)&(615_1_2)&(627_1_5)&(632_1_2)&(647_1_2)&(654_1_2)&(663_1_2)&(665_1_3)&(696_1_2)&(702_1_6)&(801_1_2)&(809_1_6)&(824_1_3)&(824_2_2)&(844_1_2)&(904_1_3)&(916_1_3)&(951_1_5)&Asp/Glu_pro", "(642_1_1)&(823_1_1)&(833_1_1)&(844_1_1)", "Oxonium_pro"], ["(642_1_1)&(823_1_1)&(833_1_1)&(844_1_1)", "Water_pro", "(56_1_5)&(95_1_4)&97_1_1&157_1_4&159_1_4&163_1_1&167_1_1&168_1_1&254_1_6&308_1_2&(308_1_5)&359_1_2&516_1_1&517_1_1&546_2_2&636_1_1&(636_1_9)&710_1_1&732_1_1&732_2_1&(732_2_4)&836_1_1&917_1_1&996_1_1&1001_1_1"], ["Water_pro", "(975_1_2)&(975_3_2)", "(321_1_1)"], ["(642_1_1)&(823_1_1)&(833_1_1)&(844_1_1)", "22_1_4&(80_1_3)&96_1_4&102_1_6&(106_1_8)&216_1_3&(229_1_5)&(236_1_3)&317_1_5&329_1_2&336_1_3&526_1_2&527_1_2&576_1_2&673_1_2&745_1_7&785_1_2&843_1_2&984_1_3&HisN1_depro", "Oxonium_pro", "(741_1_4)"], ["715_1_6", "124_1_3&124_1_6&124_1_11&163_2_2&(216_1_2)&239_1_9&239_2_9&(571_1_2)&(765_1_2)&787_1_2&(788_1_2)&791_1_3&(846_1_1)", "(9_1_2)", "Water_pro"]]}, "11041": {"Reaction": "O=P([O-])([O-])OCC(O)C(O)c1c[nH]cn1>>O=C(COP(=O)([O-])[O-])Cc1c[nH]cn1.[OH2:1]", "Solutions": ["took too long"]}, "11042": {"Reaction": "O=C(COP(=O)([O-])[O-])Cc1c[nH]cn1.[OH2:1]>>O=P([O-])([O-])OCC(O)C(O)c1c[nH]cn1", "Solutions": ["took too long"]}, "11053": {"Reaction": "Nc1ccc(C(=O)[O-])cc1.Nc1ncnc2c1ncn2C1OC(COP(=O)([O-])OP(=O)([O-])OCC2O[CH:41]([N:41]3[CH:41]=[CH:41][CH2:41][C:41]([C:41]([NH2:41])=[O:41])=[CH:41]3)C(O)C2O)C(O)C1O.[O:57]=[O:57].[H+].[H+]>>Nc1ccc(O)cc1.O=C=O.Nc1ncnc2c1ncn2C1OC(COP(=O)([O-])OP(=O)([O-])OCC2O[CH:41]([n+:41]3[cH:41][cH:41][cH:41][c:41]([C:41]([NH2:41])=[O:41])[cH:41]3)C(O)C2O)C(O)C1O.[OH2:1]", "Solutions": ["took too long"]}, "11054": {"Reaction": "Nc1ccc(O)cc1.O=C=O.Nc1ncnc2c1ncn2C1OC(COP(=O)([O-])OP(=O)([O-])OCC2O[CH:41]([n+:41]3[cH:41][cH:41][cH:41][c:41]([C:41]([NH2:41])=[O:41])[cH:41]3)C(O)C2O)C(O)C1O.[OH2:1]>>Nc1ccc(C(=O)[O-])cc1.Nc1ncnc2c1ncn2C1OC(COP(=O)([O-])OP(=O)([O-])OCC2O[CH:41]([N:41]3[CH:41]=[CH:41][CH2:41][C:41]([C:41]([NH2:41])=[O:41])=[CH:41]3)C(O)C2O)C(O)C1O.[O:57]=[O:57].[H+].[H+]", "Solutions": ["took too long"]}, "11057": {"Reaction": "Nc1ccc(C(=O)[O-])cc1.Nc1ncnc2c1ncn2C1OC(COP(=O)([O-])OP(=O)([O-])OCC2O[CH:41]([N:41]3[CH:41]=[CH:41][CH2:41][C:41]([C:41]([NH2:41])=[O:41])=[CH:41]3)C(O)C2O)C(O)C1OP(=O)([O-])[O-].[O:57]=[O:57].[H+].[H+]>>Nc1ccc(O)cc1.O=C=O.Nc1ncnc2c1ncn2C1OC(COP(=O)([O-])OP(=O)([O-])OCC2O[CH:41]([n+:41]3[cH:41][cH:41][cH:41][c:41]([C:41]([NH2:41])=[O:41])[cH:41]3)C(O)C2O)C(O)C1OP(=O)([O-])[O-].[OH2:1]", "Solutions": ["took too long"]}, "11058": {"Reaction": "Nc1ccc(O)cc1.O=C=O.Nc1ncnc2c1ncn2C1OC(COP(=O)([O-])OP(=O)([O-])OCC2O[CH:41]([n+:41]3[cH:41][cH:41][cH:41][c:41]([C:41]([NH2:41])=[O:41])[cH:41]3)C(O)C2O)C(O)C1OP(=O)([O-])[O-].[OH2:1]>>Nc1ccc(C(=O)[O-])cc1.Nc1ncnc2c1ncn2C1OC(COP(=O)([O-])OP(=O)([O-])OCC2O[CH:41]([N:41]3[CH:41]=[CH:41][CH2:41][C:41]([C:41]([NH2:41])=[O:41])=[CH:41]3)C(O)C2O)C(O)C1OP(=O)([O-])[O-].[O:57]=[O:57].[H+].[H+]", "Solutions": ["took too long"]}, "11061": {"Reaction": "CP(=O)([O-])OCC1OC(n2cnc3c(N)ncnc32)C(O)C1O.CCC(C)C([NH3+])C(=O)[O-].Nc1ncnc2c1ncn2C1OC(COP(=O)([O-])OP(=O)([O-])OP(=O)([O-])[O-])C(O)C1O>>CCC(C)C([NH3+])C(=O)OC1C(COP(C)(=O)[O-])OC(n2cnc3c(N)ncnc32)C1O.Nc1ncnc2c1ncn2C1OC(COP(=O)([O-])[O-])C(O)C1O.O=P([O-])([O-])OP(=O)([O-])O", "Solutions": [["(40_1_1)&75_1_1&128_1_1&197_1_1&199_1_1&235_1_1&303_1_1&307_1_1&307_1_4&309_1_1&310_1_1&317_1_1&318_1_1&537_1_2&540_1_1&643_1_1", "197_1_2&568_1_1"], ["340_1_1", "229_1_1"], ["101_1_1&150_1_1&(150_1_2)", "327_1_2", "340_1_1"], ["197_1_2&568_1_1", "(340_1_2)&(840_1_3)", "229_1_1"], ["229_1_1", "339_1_1&570_1_1&(649_1_1)&770_1_1&801_1_1&970_1_1", "(10_1_3)&(28_1_1)&39_1_2&(42_1_3)&87_2_2&(160_1_2)&(324_2_4)&(832_1_1)&(947_1_3)"], ["555_1_1&855_2_1", "540_1_2", "229_1_1"], ["198_1_1&302_1_5", "339_1_1&570_1_1&(649_1_1)&770_1_1&801_1_1&970_1_1", "246_2_2"], ["197_1_2&568_1_1", "88_1_1&(88_1_2)&207_1_1&327_1_1", "327_1_2"], ["9_1_2", "310_1_2", "(83_1_1)&(528_1_1)"], ["788_1_1", "340_1_1", "34_1_7"]]}, "11062": {"Reaction": "CCC(C)C([NH3+])C(=O)OC1C(COP(C)(=O)[O-])OC(n2cnc3c(N)ncnc32)C1O.Nc1ncnc2c1ncn2C1OC(COP(=O)([O-])[O-])C(O)C1O.O=P([O-])([O-])OP(=O)([O-])O>>CP(=O)([O-])OCC1OC(n2cnc3c(N)ncnc32)C(O)C1O.CCC(C)C([NH3+])C(=O)[O-].Nc1ncnc2c1ncn2C1OC(COP(=O)([O-])OP(=O)([O-])OP(=O)([O-])[O-])C(O)C1O", "Solutions": [["40_1_1&(75_1_1)&(128_1_1)&(197_1_1)&(199_1_1)&(235_1_1)&(303_1_1)&(307_1_1)&(307_1_4)&(309_1_1)&(310_1_1)&(317_1_1)&(318_1_1)&(537_1_2)&(540_1_1)&(643_1_1)", "(197_1_2)&(568_1_1)"], ["(340_1_1)", "(229_1_1)"], ["(340_1_1)", "(327_1_2)", "(101_1_1)&(150_1_1)&150_1_2"], ["(229_1_1)", "(339_1_1)&(570_1_1)&649_1_1&(770_1_1)&(801_1_1)&(970_1_1)", "10_1_3&28_1_1&(39_1_2)&42_1_3&(87_2_2)&160_1_2&324_2_4&832_1_1&947_1_3"], ["Carboxylic_depro", "(151_1_1)&(201_1_1)&(223_2_1)&(796_1_1)", "(197_1_2)&(568_1_1)"], ["(229_1_1)", "(540_1_2)", "(555_1_1)&(855_2_1)"], ["(229_1_1)", "340_1_2&840_1_3", "(197_1_2)&(568_1_1)"], ["(788_1_1)", "(340_1_1)", "(34_1_7)"], ["(340_1_1)", "(202_1_3)&(778_1_1)", "292_1_3&547_1_8"], ["(27_2_2)&(35_1_2)&(48_1_2)&(58_1_2)&(86_1_2)&222_1_6&(282_1_3)&577_1_2&695_1_3&754_1_2&(757_1_2)&(770_1_2)&(802_1_2)&(802_2_3)", "(339_1_1)&(570_1_1)&649_1_1&(770_1_1)&(801_1_1)&(970_1_1)", "40_1_1&(75_1_1)&(128_1_1)&(197_1_1)&(199_1_1)&(235_1_1)&(303_1_1)&(307_1_1)&(307_1_4)&(309_1_1)&(310_1_1)&(317_1_1)&(318_1_1)&(537_1_2)&(540_1_1)&(643_1_1)"]]}, "11065": {"Reaction": "O=P([O-])([O-])OCC1OC(O)(COP(=O)([O-])[O-])C(O)C1O.[OH2:1]>>O=P([O-])([O-])OCC1OC(O)(CO)C(O)C1O.O=P([O-])([O-])O", "Solutions": [["41_1_1&161_1_1&164_1_2&233_1_1&233_1_2&300_1_2&564_1_2&989_1_1"], ["27_1_1&546_1_1", "27_1_2&(152_1_1)&488_1_4&546_1_3&546_2_5&(738_1_4)&(975_1_1)&(975_3_1)&(1000_1_1)"], ["352_1_2&(352_1_3)", "(180_1_4)&(187_1_3)&463_1_3"], ["338_1_2&(954_1_2)&(954_2_2)", "338_1_1"], ["839_1_1", "839_1_2"], ["53_1_4&165_1_2", "165_1_1"], ["754_1_1", "82_1_6&(82_1_13)&272_1_3&(336_1_1)&(629_1_1)"], ["11_1_1", "11_1_2"], ["222_1_4&955_1_2", "955_1_1"], ["59_1_2", "(228_2_2)"]]}, "11066": {"Reaction": "O=P([O-])([O-])OCC1OC(O)(CO)C(O)C1O.O=P([O-])([O-])O>>O=P([O-])([O-])OCC1OC(O)(COP(=O)([O-])[O-])C(O)C1O.[OH2:1]", "Solutions": [["(41_1_1)&(161_1_1)&(164_1_2)&(233_1_1)&(233_1_2)&(300_1_2)&(564_1_2)&(989_1_1)"], ["(839_1_2)", "(839_1_1)"], ["(352_1_2)&352_1_3", "180_1_4&187_1_3&(463_1_3)"], ["(44_1_3)", "(44_1_2)"], ["(955_1_1)", "(222_1_4)&(955_1_2)"], ["(163_2_1)", "(124_1_3)&(124_1_6)&(124_1_11)&(163_2_2)&216_1_2&(239_1_9)&(239_2_9)&571_1_2&765_1_2&(787_1_2)&788_1_2&(791_1_3)&846_1_1"], ["(27_2_1)", "(27_2_2)&(35_1_2)&(48_1_2)&(58_1_2)&(86_1_2)&222_1_6&(282_1_3)&577_1_2&695_1_3&754_1_2&(757_1_2)&(770_1_2)&(802_1_2)&(802_2_3)"], ["(321_1_2)&989_1_2&(989_1_3)", "(321_1_1)"], ["(82_1_6)&82_1_13&(272_1_3)&336_1_1&629_1_1", "(754_1_1)"], ["7_3_1&8_1_1&(8_1_5)&76_1_1&(163_1_3)&(359_1_5)&(488_1_2)&(488_2_2)&(577_1_3)&(856_1_3)&991_1_1", "(904_1_1)"]]}, "11069": {"Reaction": "CNC(CCC(C[NH3+])OC1OC(CO)C(O)C(O)C1OC1OC(CO)C(O)C(O)C1O)C(C)=O.[OH2:1]>>CNC(CCC(C[NH3+])OC1OC(CO)C(O)C(O)C1O)C(C)=O.OCC1OC(O)C(O)C(O)C1O", "Solutions": [["19_2_1&559_1_1&561_1_1&644_1_1"], ["203_2_1&764_1_1&774_2_1&819_1_1", "203_2_2&690_1_3&819_1_2"], ["45_1_1&(45_1_2)&548_1_1", "36_1_2&548_1_2"], ["829_1_2", "829_1_1"], ["203_1_1&285_1_1&397_1_1&560_1_1&582_1_1&658_1_1&667_1_1&793_1_1&793_1_3&826_1_1&(826_1_2)&831_1_1&976_1_1", "203_1_2&285_1_2&397_1_2&560_1_2&580_1_4&658_1_2&667_1_2&764_1_3&793_1_2&793_1_4&807_1_4&831_1_2&976_1_2"], ["(185_1_8)&680_1_1&880_1_1", "683_1_5"], ["580_1_1", "580_1_2", "203_2_2&690_1_3&819_1_2"], ["(356_1_2)", "(7_3_1)&(8_1_1)&8_1_5&(76_1_1)&163_1_3&359_1_5&488_1_2&488_2_2&577_1_3&856_1_3&(991_1_1)", "203_2_2&690_1_3&819_1_2"], ["203_2_1&764_1_1&774_2_1&819_1_1", "580_1_3&764_1_2&807_1_3", "203_1_2&285_1_2&397_1_2&560_1_2&580_1_4&658_1_2&667_1_2&764_1_3&793_1_2&793_1_4&807_1_4&831_1_2&976_1_2"], ["203_1_1&285_1_1&397_1_1&560_1_1&582_1_1&658_1_1&667_1_1&793_1_1&793_1_3&826_1_1&(826_1_2)&831_1_1&976_1_1", "(580_1_3)&(764_1_2)&(807_1_3)", "203_2_2&690_1_3&819_1_2"]]}, "11070": {"Reaction": "CNC(CCC(C[NH3+])OC1OC(CO)C(O)C(O)C1O)C(C)=O.OCC1OC(O)C(O)C(O)C1O>>CNC(CCC(C[NH3+])OC1OC(CO)C(O)C(O)C1OC1OC(CO)C(O)C(O)C1O)C(C)=O.[OH2:1]", "Solutions": [["(19_2_1)&(559_1_1)&(561_1_1)&(644_1_1)"], ["(683_1_5)", "185_1_8&(680_1_1)&(880_1_1)"], ["(829_1_2)", "(829_1_1)"], ["(203_2_2)&(690_1_3)&(819_1_2)", "(203_2_1)&(764_1_1)&(774_2_1)&(819_1_1)"], ["(203_1_2)&(285_1_2)&(397_1_2)&(560_1_2)&(580_1_4)&(658_1_2)&(667_1_2)&(764_1_3)&(793_1_2)&(793_1_4)&(807_1_4)&(831_1_2)&(976_1_2)", "(203_1_1)&(285_1_1)&(397_1_1)&(560_1_1)&(582_1_1)&(658_1_1)&(667_1_1)&(793_1_1)&(793_1_3)&(826_1_1)&826_1_2&(831_1_1)&(976_1_1)"], ["(36_1_2)&(548_1_2)", "(45_1_1)&45_1_2&(548_1_1)"], ["(203_2_2)&(690_1_3)&(819_1_2)", "(580_1_2)", "(580_1_1)"], ["(82_1_6)&82_1_13&(272_1_3)&336_1_1&629_1_1", "(683_1_5)", "82_1_14"], ["(203_2_2)&(690_1_3)&(819_1_2)", "580_1_3&764_1_2&807_1_3", "(203_1_1)&(285_1_1)&(397_1_1)&(560_1_1)&(582_1_1)&(658_1_1)&(667_1_1)&(793_1_1)&(793_1_3)&(826_1_1)&826_1_2&(831_1_1)&(976_1_1)"], ["(203_1_2)&(285_1_2)&(397_1_2)&(560_1_2)&(580_1_4)&(658_1_2)&(667_1_2)&(764_1_3)&(793_1_2)&(793_1_4)&(807_1_4)&(831_1_2)&(976_1_2)", "(580_1_3)&(764_1_2)&(807_1_3)", "(203_2_1)&(764_1_1)&(774_2_1)&(819_1_1)"]]}, "11073": {"Reaction": "Nc1ccccc1C(=O)[O-].Nc1ncnc2c1ncn2C1OC(COP(=O)([O-])OP(=O)([O-])OCC2O[CH:41]([N:41]3[CH:41]=[CH:41][CH2:41][C:41]([C:41]([NH2:41])=[O:41])=[CH:41]3)C(O)C2O)C(O)C1OP(=O)([O-])[O-].[O:57]=[O:57].[H+].[H+].[H+]>>Oc1ccccc1O.[NH4+].O=C=O.Nc1ncnc2c1ncn2C1OC(COP(=O)([O-])OP(=O)([O-])OCC2O[CH:41]([n+:41]3[cH:41][cH:41][cH:41][c:41]([C:41]([NH2:41])=[O:41])[cH:41]3)C(O)C2O)C(O)C1OP(=O)([O-])[O-]", "Solutions": ["took too long"]}, "11074": {"Reaction": "Oc1ccccc1O.[NH4+].O=C=O.Nc1ncnc2c1ncn2C1OC(COP(=O)([O-])OP(=O)([O-])OCC2O[CH:41]([n+:41]3[cH:41][cH:41][cH:41][c:41]([C:41]([NH2:41])=[O:41])[cH:41]3)C(O)C2O)C(O)C1OP(=O)([O-])[O-]>>Nc1ccccc1C(=O)[O-].Nc1ncnc2c1ncn2C1OC(COP(=O)([O-])OP(=O)([O-])OCC2O[CH:41]([N:41]3[CH:41]=[CH:41][CH2:41][C:41]([C:41]([NH2:41])=[O:41])=[CH:41]3)C(O)C2O)C(O)C1OP(=O)([O-])[O-].[O:57]=[O:57].[H+].[H+].[H+]", "Solutions": ["took too long"]}, "11077": {"Reaction": "Nc1ccccc1C(=O)[O-].Nc1ncnc2c1ncn2C1OC(COP(=O)([O-])OP(=O)([O-])OCC2O[CH:41]([N:41]3[CH:41]=[CH:41][CH2:41][C:41]([C:41]([NH2:41])=[O:41])=[CH:41]3)C(O)C2O)C(O)C1O.[O:57]=[O:57].[H+].[H+].[H+]>>Oc1ccccc1O.[NH4+].O=C=O.Nc1ncnc2c1ncn2C1OC(COP(=O)([O-])OP(=O)([O-])OCC2O[CH:41]([n+:41]3[cH:41][cH:41][cH:41][c:41]([C:41]([NH2:41])=[O:41])[cH:41]3)C(O)C2O)C(O)C1O", "Solutions": ["took too long"]}, "11078": {"Reaction": "Oc1ccccc1O.[NH4+].O=C=O.Nc1ncnc2c1ncn2C1OC(COP(=O)([O-])OP(=O)([O-])OCC2O[CH:41]([n+:41]3[cH:41][cH:41][cH:41][c:41]([C:41]([NH2:41])=[O:41])[cH:41]3)C(O)C2O)C(O)C1O>>Nc1ccccc1C(=O)[O-].Nc1ncnc2c1ncn2C1OC(COP(=O)([O-])OP(=O)([O-])OCC2O[CH:41]([N:41]3[CH:41]=[CH:41][CH2:41][C:41]([C:41]([NH2:41])=[O:41])=[CH:41]3)C(O)C2O)C(O)C1O.[O:57]=[O:57].[H+].[H+].[H+]", "Solutions": ["took too long"]}, "11081": {"Reaction": "Cc1cn(C2CC(O)C(COP(=O)([O-])[O-])O2)c(=O)[nH]c1=O.[OH2:1]>>Cc1cn(C2CC(O)C(CO)O2)c(=O)[nH]c1=O.O=P([O-])([O-])O", "Solutions": [["41_1_1&161_1_1&164_1_2&233_1_1&233_1_2&300_1_2&564_1_2&989_1_1"], ["27_1_1&546_1_1", "27_1_2&(152_1_1)&488_1_4&546_1_3&546_2_5&(738_1_4)&(975_1_1)&(975_3_1)&(1000_1_1)"], ["352_1_2&(352_1_3)", "(180_1_4)&(187_1_3)&463_1_3"], ["338_1_2&(954_1_2)&(954_2_2)", "338_1_1"], ["839_1_1", "839_1_2"], ["53_1_4&165_1_2", "165_1_1"], ["754_1_1", "82_1_6&(82_1_13)&272_1_3&(336_1_1)&(629_1_1)"], ["11_1_1", "11_1_2"], ["222_1_4&955_1_2", "955_1_1"], ["59_1_2", "(228_2_2)"]]}, "11082": {"Reaction": "Cc1cn(C2CC(O)C(CO)O2)c(=O)[nH]c1=O.O=P([O-])([O-])O>>Cc1cn(C2CC(O)C(COP(=O)([O-])[O-])O2)c(=O)[nH]c1=O.[OH2:1]", "Solutions": [["(41_1_1)&(161_1_1)&(164_1_2)&(233_1_1)&(233_1_2)&(300_1_2)&(564_1_2)&(989_1_1)"], ["(839_1_2)", "(839_1_1)"], ["(352_1_2)&352_1_3", "180_1_4&187_1_3&(463_1_3)"], ["(44_1_3)", "(44_1_2)"], ["(955_1_1)", "(222_1_4)&(955_1_2)"], ["(163_2_1)", "(124_1_3)&(124_1_6)&(124_1_11)&(163_2_2)&216_1_2&(239_1_9)&(239_2_9)&571_1_2&765_1_2&(787_1_2)&788_1_2&(791_1_3)&846_1_1"], ["(27_2_1)", "(27_2_2)&(35_1_2)&(48_1_2)&(58_1_2)&(86_1_2)&222_1_6&(282_1_3)&577_1_2&695_1_3&754_1_2&(757_1_2)&(770_1_2)&(802_1_2)&(802_2_3)"], ["(321_1_2)&989_1_2&(989_1_3)", "(321_1_1)"], ["(82_1_6)&82_1_13&(272_1_3)&336_1_1&629_1_1", "(754_1_1)"], ["7_3_1&8_1_1&(8_1_5)&76_1_1&(163_1_3)&(359_1_5)&(488_1_2)&(488_2_2)&(577_1_3)&(856_1_3)&991_1_1", "(904_1_1)"]]}, "11085": {"Reaction": "O=C([O-])C(O)C(=O)C(O)C(O)CO.[H+]>>O=C(CO)C(O)C(O)CO.O=C=O", "Solutions": [["236_1_1&236_2_1", "680_1_5", "Oxonium_pro", "(31_2_1)&31_2_10&(122_1_5)&(126_1_3)&(761_1_1)&Cys_pro"], ["236_1_1&236_2_1", "8_1_6&50_1_3&50_2_3&111_1_8&(261_1_5)&331_1_5&(593_1_3)&(775_1_2)&(873_1_3)&890_1_3&Lys_pro", "880_1_4", "Oxonium_pro"], ["236_1_1&236_2_1", "Oxonium_pro", "236_1_2", "(22_1_4)&80_1_3&(96_1_4)&(102_1_6)&106_1_8&(216_1_3)&229_1_5&236_1_3&(317_1_5)&(329_1_2)&(336_1_3)&(526_1_2)&(527_1_2)&(576_1_2)&(673_1_2)&(745_1_7)&(785_1_2)&(843_1_2)&(984_1_3)&HisN1_pro"], ["236_1_1&236_2_1", "Oxonium_pro", "236_2_2", "236_2_3&294_1_3&Arg_pro"], ["889_1_2", "95_1_3", "8_1_6&50_1_3&50_2_3&111_1_8&(261_1_5)&331_1_5&(593_1_3)&(775_1_2)&(873_1_3)&890_1_3&Lys_pro", "Oxonium_pro"], ["(184_1_3)&(184_2_2)&(230_1_1)&(230_1_5)&230_1_16&721_1_2&(890_1_1)", "889_1_2", "95_1_3", "Water_pro"], ["236_1_1&236_2_1", "Water_pro", "236_2_2", "(239_1_6)&239_1_7&(239_2_6)&239_2_7"], ["889_1_2", "Water_pro", "889_1_3", "(56_1_5)&(95_1_4)&97_1_1&157_1_4&159_1_4&163_1_1&167_1_1&168_1_1&254_1_6&308_1_2&(308_1_5)&359_1_2&516_1_1&517_1_1&546_2_2&636_1_1&(636_1_9)&710_1_1&732_1_1&732_2_1&(732_2_4)&836_1_1&917_1_1&996_1_1&1001_1_1"], ["889_1_2", "4_1_1&(13_1_4)&(19_1_1)&(36_1_3)&49_1_7&(68_1_4)&(99_1_7)&(100_1_5)&(107_1_7)&116_1_1&(116_1_3)&(141_1_3)&(141_1_6)&(141_1_8)&(141_1_11)&(159_1_3)&(159_1_6)&(166_1_4)&(171_1_3)&(209_1_2)&(223_1_8)&244_1_3&(332_1_2)&(339_1_2)&(345_1_5)&(365_1_2)&(507_1_3)&(525_1_6)&(525_2_4)&(546_1_4)&(546_2_6)&(570_1_2)&(588_1_2)&(610_1_2)&(615_1_2)&(627_1_5)&(632_1_2)&(647_1_2)&(654_1_2)&(663_1_2)&(665_1_3)&(696_1_2)&(702_1_6)&(801_1_2)&(809_1_6)&(824_1_3)&(824_2_2)&(844_1_2)&(904_1_3)&(916_1_3)&(951_1_5)&Asp/Glu_pro", "Oxonium_pro", "889_1_3"], ["236_1_1&236_2_1", "(56_1_5)&(95_1_4)&97_1_1&157_1_4&159_1_4&163_1_1&167_1_1&168_1_1&254_1_6&308_1_2&(308_1_5)&359_1_2&516_1_1&517_1_1&546_2_2&636_1_1&(636_1_9)&710_1_1&732_1_1&732_2_1&(732_2_4)&836_1_1&917_1_1&996_1_1&1001_1_1", "(52_1_1)&(324_1_1)&(324_2_1)&645_1_3", "Water_pro"]]}, "11086": {"Reaction": "O=C(CO)C(O)C(O)CO.O=C=O>>O=C([O-])C(O)C(=O)C(O)C(O)CO.[H+]", "Solutions": [["Water_depro", "(889_1_3)", "56_1_5&95_1_4&(97_1_1)&(157_1_4)&(159_1_4)&(163_1_1)&(167_1_1)&(168_1_1)&(254_1_6)&(308_1_2)&308_1_5&(359_1_2)&(516_1_1)&(517_1_1)&(546_2_2)&(636_1_1)&636_1_9&(710_1_1)&(732_1_1)&(732_2_1)&732_2_4&(836_1_1)&(917_1_1)&(996_1_1)&(1001_1_1)", "(889_1_2)"], ["(889_1_3)", "(4_1_1)&13_1_4&19_1_1&36_1_3&(49_1_7)&68_1_4&99_1_7&100_1_5&107_1_7&(116_1_1)&116_1_3&141_1_3&141_1_6&141_1_8&141_1_11&159_1_3&159_1_6&166_1_4&171_1_3&209_1_2&223_1_8&(244_1_3)&332_1_2&339_1_2&345_1_5&365_1_2&507_1_3&525_1_6&525_2_4&546_1_4&546_2_6&570_1_2&588_1_2&610_1_2&615_1_2&627_1_5&632_1_2&647_1_2&654_1_2&663_1_2&665_1_3&696_1_2&702_1_6&801_1_2&809_1_6&824_1_3&824_2_2&844_1_2&904_1_3&916_1_3&951_1_5&Asp/Glu_depro", "(889_1_2)", "Oxonium_depro"], ["(880_1_4)", "184_1_3&184_2_2&230_1_1&230_1_5&(230_1_16)&(721_1_2)&890_1_1", "(236_1_1)&(236_2_1)", "Water_depro"], ["239_1_6&(239_1_7)&239_2_6&(239_2_7)", "(236_2_2)", "Water_depro", "(236_1_1)&(236_2_1)"], ["Oxonium_depro", "(95_1_3)", "(889_1_2)", "(8_1_6)&(50_1_3)&(50_2_3)&(111_1_8)&261_1_5&(331_1_5)&593_1_3&775_1_2&873_1_3&(890_1_3)&Lys_depro"], ["Water_depro", "52_1_1&324_1_1&324_2_1&(645_1_3)", "56_1_5&95_1_4&(97_1_1)&(157_1_4)&(159_1_4)&(163_1_1)&(167_1_1)&(168_1_1)&(254_1_6)&(308_1_2)&308_1_5&(359_1_2)&(516_1_1)&(517_1_1)&(546_2_2)&(636_1_1)&636_1_9&(710_1_1)&(732_1_1)&(732_2_1)&732_2_4&(836_1_1)&(917_1_1)&(996_1_1)&(1001_1_1)", "(236_1_1)&(236_2_1)"], ["(680_1_5)", "(236_1_1)&(236_2_1)", "Oxonium_depro", "31_2_1&(31_2_10)&122_1_5&126_1_3&761_1_1"], ["(236_2_3)&(294_1_3)&Arg_depro", "(236_2_2)", "Oxonium_depro", "(236_1_1)&(236_2_1)"], ["(680_1_5)", "192_1_2&(192_2_4)&(761_1_6)&(800_1_4)", "(236_1_1)&(236_2_1)", "Water_depro"], ["(95_1_3)", "184_1_3&184_2_2&230_1_1&230_1_5&(230_1_16)&(721_1_2)&890_1_1", "(889_1_2)", "Water_depro"]]}, "11089": {"Reaction": "O=P1([O-])OP(=O)([O-])OP(=O)([O-])O1.[OH2:1]>>O=P([O-])([O-])OP(=O)([O-])OP(=O)([O-])[O-].[H+].[H+]", "Solutions": [["9_1_2", "Oxonium_depro", "(27_2_2)&(35_1_2)&(48_1_2)&(58_1_2)&(86_1_2)&222_1_6&(282_1_3)&577_1_2&695_1_3&754_1_2&(757_1_2)&(770_1_2)&(802_1_2)&(802_2_3)", "741_1_4", "Oxonium_depro"], ["9_1_2", "Water_depro", "(340_1_2)&(840_1_3)", "(715_1_6)", "Water_depro"], ["Oxonium_depro", "246_1_1", "533_1_2", "Water_depro", "Phosphate_-1_depro"], ["9_1_2", "124_1_3&124_1_6&124_1_11&163_2_2&(216_1_2)&239_1_9&239_2_9&(571_1_2)&(765_1_2)&787_1_2&(788_1_2)&791_1_3&(846_1_1)", "Phosphate_-1_depro", "Oxonium_depro", "Water_depro"], ["Water_depro", "642_1_1&823_1_1&833_1_1&844_1_1", "(4_1_1)&13_1_4&19_1_1&36_1_3&(49_1_7)&68_1_4&99_1_7&100_1_5&107_1_7&(116_1_1)&116_1_3&141_1_3&141_1_6&141_1_8&141_1_11&159_1_3&159_1_6&166_1_4&171_1_3&209_1_2&223_1_8&(244_1_3)&332_1_2&339_1_2&345_1_5&365_1_2&507_1_3&525_1_6&525_2_4&546_1_4&546_2_6&570_1_2&588_1_2&610_1_2&615_1_2&627_1_5&632_1_2&647_1_2&654_1_2&663_1_2&665_1_3&696_1_2&702_1_6&801_1_2&809_1_6&824_1_3&824_2_2&844_1_2&904_1_3&916_1_3&951_1_5&Asp/Glu_depro", "(43_1_4)&787_3_3&(811_1_2)", "Oxonium_depro"], ["642_1_1&823_1_1&833_1_1&844_1_1", "(4_1_1)&13_1_4&19_1_1&36_1_3&(49_1_7)&68_1_4&99_1_7&100_1_5&107_1_7&(116_1_1)&116_1_3&141_1_3&141_1_6&141_1_8&141_1_11&159_1_3&159_1_6&166_1_4&171_1_3&209_1_2&223_1_8&(244_1_3)&332_1_2&339_1_2&345_1_5&365_1_2&507_1_3&525_1_6&525_2_4&546_1_4&546_2_6&570_1_2&588_1_2&610_1_2&615_1_2&627_1_5&632_1_2&647_1_2&654_1_2&663_1_2&665_1_3&696_1_2&702_1_6&801_1_2&809_1_6&824_1_3&824_2_2&844_1_2&904_1_3&916_1_3&951_1_5&Asp/Glu_depro", "Oxonium_depro", "Phosphate_-1_depro", "Oxonium_depro"], ["Oxonium_depro", "22_1_4&(80_1_3)&96_1_4&102_1_6&(106_1_8)&216_1_3&(229_1_5)&(236_1_3)&317_1_5&329_1_2&336_1_3&526_1_2&527_1_2&576_1_2&673_1_2&745_1_7&785_1_2&843_1_2&984_1_3&HisN1_depro", "9_1_2", "Water_depro", "(43_1_4)&787_3_3&(811_1_2)"], ["642_1_1&823_1_1&833_1_1&844_1_1", "Phosphate_-1_depro", "56_1_5&95_1_4&(97_1_1)&(157_1_4)&(159_1_4)&(163_1_1)&(167_1_1)&(168_1_1)&(254_1_6)&(308_1_2)&308_1_5&(359_1_2)&(516_1_1)&(517_1_1)&(546_2_2)&(636_1_1)&636_1_9&(710_1_1)&(732_1_1)&(732_2_1)&732_2_4&(836_1_1)&(917_1_1)&(996_1_1)&(1001_1_1)", "Oxonium_depro", "Water_depro"], ["Oxonium_depro", "836_1_2", "178_1_2&198_1_2&302_1_6&534_1_2&534_2_2&534_3_2&534_4_2&535_1_2", "Water_depro", "Phosphate_-1_depro"], ["Oxonium_depro", "9_1_2", "(38_1_10)", "Water_depro", "(340_1_2)&(840_1_3)"]]}, "11090": {"Reaction": "O=P([O-])([O-])OP(=O)([O-])OP(=O)([O-])[O-].[H+].[H+]>>O=P1([O-])OP(=O)([O-])OP(=O)([O-])O1.[OH2:1]", "Solutions": [["27_2_2&35_1_2&48_1_2&58_1_2&86_1_2&(222_1_6)&282_1_3&(577_1_2)&(695_1_3)&(754_1_2)&757_1_2&770_1_2&802_1_2&802_2_3", "(9_1_2)", "Oxonium_pro", "(741_1_4)", "Oxonium_pro"], ["27_2_2&35_1_2&48_1_2&58_1_2&86_1_2&(222_1_6)&282_1_3&(577_1_2)&(695_1_3)&(754_1_2)&757_1_2&770_1_2&802_1_2&802_2_3", "(9_1_2)", "Water_pro", "Water_pro", "93_1_4&93_3_4"], ["Water_pro", "43_1_4&(787_3_3)&811_1_2", "(533_1_2)", "(246_1_1)", "Water_pro"], ["Phosphate_-1_pro", "4_1_1&(13_1_4)&(19_1_1)&(36_1_3)&49_1_7&(68_1_4)&(99_1_7)&(100_1_5)&(107_1_7)&116_1_1&(116_1_3)&(141_1_3)&(141_1_6)&(141_1_8)&(141_1_11)&(159_1_3)&(159_1_6)&(166_1_4)&(171_1_3)&(209_1_2)&(223_1_8)&244_1_3&(332_1_2)&(339_1_2)&(345_1_5)&(365_1_2)&(507_1_3)&(525_1_6)&(525_2_4)&(546_1_4)&(546_2_6)&(570_1_2)&(588_1_2)&(610_1_2)&(615_1_2)&(627_1_5)&(632_1_2)&(647_1_2)&(654_1_2)&(663_1_2)&(665_1_3)&(696_1_2)&(702_1_6)&(801_1_2)&(809_1_6)&(824_1_3)&(824_2_2)&(844_1_2)&(904_1_3)&(916_1_3)&(951_1_5)&Asp/Glu_pro", "Oxonium_pro", "(642_1_1)&(823_1_1)&(833_1_1)&(844_1_1)", "Oxonium_pro"], ["Water_pro", "Oxonium_pro", "340_1_2&840_1_3", "38_1_10", "(9_1_2)"], ["Oxonium_pro", "(178_1_2)&(198_1_2)&(302_1_6)&(534_1_2)&(534_2_2)&(534_3_2)&(534_4_2)&(535_1_2)", "Phosphate_-1_pro", "Water_pro", "(836_1_2)"], ["Oxonium_pro", "Phosphate_-1_pro", "(533_1_2)", "Water_pro", "(246_1_1)"], ["Water_pro", "Oxonium_pro", "43_1_4&(787_3_3)&811_1_2", "(642_1_1)&(823_1_1)&(833_1_1)&(844_1_1)", "4_1_1&(13_1_4)&(19_1_1)&(36_1_3)&49_1_7&(68_1_4)&(99_1_7)&(100_1_5)&(107_1_7)&116_1_1&(116_1_3)&(141_1_3)&(141_1_6)&(141_1_8)&(141_1_11)&(159_1_3)&(159_1_6)&(166_1_4)&(171_1_3)&(209_1_2)&(223_1_8)&244_1_3&(332_1_2)&(339_1_2)&(345_1_5)&(365_1_2)&(507_1_3)&(525_1_6)&(525_2_4)&(546_1_4)&(546_2_6)&(570_1_2)&(588_1_2)&(610_1_2)&(615_1_2)&(627_1_5)&(632_1_2)&(647_1_2)&(654_1_2)&(663_1_2)&(665_1_3)&(696_1_2)&(702_1_6)&(801_1_2)&(809_1_6)&(824_1_3)&(824_2_2)&(844_1_2)&(904_1_3)&(916_1_3)&(951_1_5)&Asp/Glu_pro"], ["Oxonium_pro", "(22_1_4)&80_1_3&(96_1_4)&(102_1_6)&106_1_8&(216_1_3)&229_1_5&236_1_3&(317_1_5)&(329_1_2)&(336_1_3)&(526_1_2)&(527_1_2)&(576_1_2)&(673_1_2)&(745_1_7)&(785_1_2)&(843_1_2)&(984_1_3)&HisN1_pro", "43_1_4&(787_3_3)&811_1_2", "Water_pro", "(9_1_2)"], ["Oxonium_pro", "Phosphate_-1_pro", "(9_1_2)", "Water_pro", "(124_1_3)&(124_1_6)&(124_1_11)&(163_2_2)&216_1_2&(239_1_9)&(239_2_9)&571_1_2&765_1_2&(787_1_2)&788_1_2&(791_1_3)&846_1_1"]]}, "11093": {"Reaction": "O=P([O-])([O-])OCC(O)CO.Nc1ncnc2c1ncn2C1OC(COP(=O)([O-])OP(=O)([O-])OCC2O[CH:41]([n+:41]3[cH:41][cH:41][cH:41][c:41]([C:41]([NH2:41])=[O:41])[cH:41]3)C(O)C2O)C(O)C1O>>O=C(CO)COP(=O)([O-])[O-].Nc1ncnc2c1ncn2C1OC(COP(=O)([O-])OP(=O)([O-])OCC2O[CH:41]([N:41]3[CH:41]=[CH:41][CH2:41][C:41]([C:41]([NH2:41])=[O:41])=[CH:41]3)C(O)C2O)C(O)C1O.[H+]", "Solutions": [["Oxonium_depro", "312_1_1"], ["Water_depro", "(890_1_2)"], ["Oxonium_depro", "(8_1_6)&(50_1_3)&(50_2_3)&(111_1_8)&261_1_5&(331_1_5)&593_1_3&775_1_2&873_1_3&(890_1_3)&Lys_depro", "(90_1_5)&331_1_1&(331_1_4)&(557_2_2)&(721_1_1)&775_1_1&889_1_1"], ["(227_1_5)", "Oxonium_depro", "(353_1_4)"], ["584_1_1", "Oxonium_depro", "4_1_5&(4_1_8)&584_1_2&621_1_3&HisN3_depro"], ["124_1_3&124_1_6&124_1_11&163_2_2&(216_1_2)&239_1_9&239_2_9&(571_1_2)&(765_1_2)&787_1_2&(788_1_2)&791_1_3&(846_1_1)", "59_1_1&(59_1_3)&526_1_1&527_1_1&(571_1_1)&576_1_1&(765_1_1)&785_1_1", "Water_depro"], ["22_1_4&(80_1_3)&96_1_4&102_1_6&(106_1_8)&216_1_3&(229_1_5)&(236_1_3)&317_1_5&329_1_2&336_1_3&526_1_2&527_1_2&576_1_2&673_1_2&745_1_7&785_1_2&843_1_2&984_1_3&HisN1_depro", "59_1_1&(59_1_3)&526_1_1&527_1_1&(571_1_1)&576_1_1&(765_1_1)&785_1_1", "Oxonium_depro"], ["188_1_1&(188_1_2)&188_2_1&(188_2_2)&226_1_1&(226_1_4)&228_1_1&228_2_1&557_1_1&(557_1_2)&557_2_1", "(108_1_6)&255_1_1&303_1_3&(319_1_3)&(346_1_5)&604_1_3&604_1_6&604_1_9&691_1_3&(725_1_2)&867_1_2", "Oxonium_depro"], ["Oxonium_depro", "(904_1_2)", "7_3_2&336_1_2&593_1_2"], ["Water_depro", "7_1_1&7_2_1&21_1_1", "56_1_5&95_1_4&(97_1_1)&(157_1_4)&(159_1_4)&(163_1_1)&(167_1_1)&(168_1_1)&(254_1_6)&(308_1_2)&308_1_5&(359_1_2)&(516_1_1)&(517_1_1)&(546_2_2)&(636_1_1)&636_1_9&(710_1_1)&(732_1_1)&(732_2_1)&732_2_4&(836_1_1)&(917_1_1)&(996_1_1)&(1001_1_1)"]]}, "11094": {"Reaction": "O=C(CO)COP(=O)([O-])[O-].Nc1ncnc2c1ncn2C1OC(COP(=O)([O-])OP(=O)([O-])OCC2O[CH:41]([N:41]3[CH:41]=[CH:41][CH2:41][C:41]([C:41]([NH2:41])=[O:41])=[CH:41]3)C(O)C2O)C(O)C1O.[H+]>>O=P([O-])([O-])OCC(O)CO.Nc1ncnc2c1ncn2C1OC(COP(=O)([O-])OP(=O)([O-])OCC2O[CH:41]([n+:41]3[cH:41][cH:41][cH:41][c:41]([C:41]([NH2:41])=[O:41])[cH:41]3)C(O)C2O)C(O)C1O", "Solutions": [["Water_pro", "890_1_2"], ["Oxonium_pro", "(312_1_1)"], ["Oxonium_pro", "90_1_5&(331_1_1)&331_1_4&557_2_2&721_1_1&(775_1_1)&(889_1_1)", "8_1_6&50_1_3&50_2_3&111_1_8&(261_1_5)&331_1_5&(593_1_3)&(775_1_2)&(873_1_3)&890_1_3&Lys_pro"], ["(184_1_3)&(184_2_2)&(230_1_1)&(230_1_5)&230_1_16&721_1_2&(890_1_1)", "Water_pro", "90_1_5&(331_1_1)&331_1_4&557_2_2&721_1_1&(775_1_1)&(889_1_1)"], ["(124_1_3)&(124_1_6)&(124_1_11)&(163_2_2)&216_1_2&(239_1_9)&(239_2_9)&571_1_2&765_1_2&(787_1_2)&788_1_2&(791_1_3)&846_1_1", "Water_pro", "(59_1_1)&59_1_3&(526_1_1)&(527_1_1)&571_1_1&(576_1_1)&765_1_1&(785_1_1)"], ["4_1_1&(13_1_4)&(19_1_1)&(36_1_3)&49_1_7&(68_1_4)&(99_1_7)&(100_1_5)&(107_1_7)&116_1_1&(116_1_3)&(141_1_3)&(141_1_6)&(141_1_8)&(141_1_11)&(159_1_3)&(159_1_6)&(166_1_4)&(171_1_3)&(209_1_2)&(223_1_8)&244_1_3&(332_1_2)&(339_1_2)&(345_1_5)&(365_1_2)&(507_1_3)&(525_1_6)&(525_2_4)&(546_1_4)&(546_2_6)&(570_1_2)&(588_1_2)&(610_1_2)&(615_1_2)&(627_1_5)&(632_1_2)&(647_1_2)&(654_1_2)&(663_1_2)&(665_1_3)&(696_1_2)&(702_1_6)&(801_1_2)&(809_1_6)&(824_1_3)&(824_2_2)&(844_1_2)&(904_1_3)&(916_1_3)&(951_1_5)&Asp/Glu_pro", "Oxonium_pro", "(7_1_1)&(7_2_1)&(21_1_1)"], ["227_1_5", "353_1_4&Ser_pro", "Oxonium_pro"], ["(22_1_4)&80_1_3&(96_1_4)&(102_1_6)&106_1_8&(216_1_3)&229_1_5&236_1_3&(317_1_5)&(329_1_2)&(336_1_3)&(526_1_2)&(527_1_2)&(576_1_2)&(673_1_2)&(745_1_7)&(785_1_2)&(843_1_2)&(984_1_3)&HisN1_pro", "Oxonium_pro", "(59_1_1)&59_1_3&(526_1_1)&(527_1_1)&571_1_1&(576_1_1)&765_1_1&(785_1_1)"], ["Water_pro", "(56_1_5)&(95_1_4)&97_1_1&157_1_4&159_1_4&163_1_1&167_1_1&168_1_1&254_1_6&308_1_2&(308_1_5)&359_1_2&516_1_1&517_1_1&546_2_2&636_1_1&(636_1_9)&710_1_1&732_1_1&732_2_1&(732_2_4)&836_1_1&917_1_1&996_1_1&1001_1_1", "(7_1_1)&(7_2_1)&(21_1_1)"], ["(584_1_1)", "(4_1_5)&4_1_8&(584_1_2)&(621_1_3)&HisN3_pro", "Oxonium_pro"]]}, "11097": {"Reaction": "O=P([O-])([O-])OCC(O)CO.Nc1ncnc2c1ncn2C1OC(COP(=O)([O-])OP(=O)([O-])OCC2O[CH:41]([n+:41]3[cH:41][cH:41][cH:41][c:41]([C:41]([NH2:41])=[O:41])[cH:41]3)C(O)C2O)C(O)C1OP(=O)([O-])[O-]>>O=C(CO)COP(=O)([O-])[O-].Nc1ncnc2c1ncn2C1OC(COP(=O)([O-])OP(=O)([O-])OCC2O[CH:41]([N:41]3[CH:41]=[CH:41][CH2:41][C:41]([C:41]([NH2:41])=[O:41])=[CH:41]3)C(O)C2O)C(O)C1OP(=O)([O-])[O-].[H+]", "Solutions": [["Oxonium_depro", "312_1_1"], ["Water_depro", "(890_1_2)"], ["Oxonium_depro", "(8_1_6)&(50_1_3)&(50_2_3)&(111_1_8)&261_1_5&(331_1_5)&593_1_3&775_1_2&873_1_3&(890_1_3)&Lys_depro", "(90_1_5)&331_1_1&(331_1_4)&(557_2_2)&(721_1_1)&775_1_1&889_1_1"], ["(227_1_5)", "Oxonium_depro", "(353_1_4)"], ["584_1_1", "Oxonium_depro", "4_1_5&(4_1_8)&584_1_2&621_1_3&HisN3_depro"], ["124_1_3&124_1_6&124_1_11&163_2_2&(216_1_2)&239_1_9&239_2_9&(571_1_2)&(765_1_2)&787_1_2&(788_1_2)&791_1_3&(846_1_1)", "59_1_1&(59_1_3)&526_1_1&527_1_1&(571_1_1)&576_1_1&(765_1_1)&785_1_1", "Water_depro"], ["22_1_4&(80_1_3)&96_1_4&102_1_6&(106_1_8)&216_1_3&(229_1_5)&(236_1_3)&317_1_5&329_1_2&336_1_3&526_1_2&527_1_2&576_1_2&673_1_2&745_1_7&785_1_2&843_1_2&984_1_3&HisN1_depro", "59_1_1&(59_1_3)&526_1_1&527_1_1&(571_1_1)&576_1_1&(765_1_1)&785_1_1", "Oxonium_depro"], ["188_1_1&(188_1_2)&188_2_1&(188_2_2)&226_1_1&(226_1_4)&228_1_1&228_2_1&557_1_1&(557_1_2)&557_2_1", "(108_1_6)&255_1_1&303_1_3&(319_1_3)&(346_1_5)&604_1_3&604_1_6&604_1_9&691_1_3&(725_1_2)&867_1_2", "Oxonium_depro"], ["Oxonium_depro", "(904_1_2)", "7_3_2&336_1_2&593_1_2"], ["Water_depro", "7_1_1&7_2_1&21_1_1", "56_1_5&95_1_4&(97_1_1)&(157_1_4)&(159_1_4)&(163_1_1)&(167_1_1)&(168_1_1)&(254_1_6)&(308_1_2)&308_1_5&(359_1_2)&(516_1_1)&(517_1_1)&(546_2_2)&(636_1_1)&636_1_9&(710_1_1)&(732_1_1)&(732_2_1)&732_2_4&(836_1_1)&(917_1_1)&(996_1_1)&(1001_1_1)"]]}, "11098": {"Reaction": "O=C(CO)COP(=O)([O-])[O-].Nc1ncnc2c1ncn2C1OC(COP(=O)([O-])OP(=O)([O-])OCC2O[CH:41]([N:41]3[CH:41]=[CH:41][CH2:41][C:41]([C:41]([NH2:41])=[O:41])=[CH:41]3)C(O)C2O)C(O)C1OP(=O)([O-])[O-].[H+]>>O=P([O-])([O-])OCC(O)CO.Nc1ncnc2c1ncn2C1OC(COP(=O)([O-])OP(=O)([O-])OCC2O[CH:41]([n+:41]3[cH:41][cH:41][cH:41][c:41]([C:41]([NH2:41])=[O:41])[cH:41]3)C(O)C2O)C(O)C1OP(=O)([O-])[O-]", "Solutions": [["Water_pro", "890_1_2"], ["Oxonium_pro", "(312_1_1)"], ["Oxonium_pro", "90_1_5&(331_1_1)&331_1_4&557_2_2&721_1_1&(775_1_1)&(889_1_1)", "8_1_6&50_1_3&50_2_3&111_1_8&(261_1_5)&331_1_5&(593_1_3)&(775_1_2)&(873_1_3)&890_1_3&Lys_pro"], ["(184_1_3)&(184_2_2)&(230_1_1)&(230_1_5)&230_1_16&721_1_2&(890_1_1)", "Water_pro", "90_1_5&(331_1_1)&331_1_4&557_2_2&721_1_1&(775_1_1)&(889_1_1)"], ["(124_1_3)&(124_1_6)&(124_1_11)&(163_2_2)&216_1_2&(239_1_9)&(239_2_9)&571_1_2&765_1_2&(787_1_2)&788_1_2&(791_1_3)&846_1_1", "Water_pro", "(59_1_1)&59_1_3&(526_1_1)&(527_1_1)&571_1_1&(576_1_1)&765_1_1&(785_1_1)"], ["4_1_1&(13_1_4)&(19_1_1)&(36_1_3)&49_1_7&(68_1_4)&(99_1_7)&(100_1_5)&(107_1_7)&116_1_1&(116_1_3)&(141_1_3)&(141_1_6)&(141_1_8)&(141_1_11)&(159_1_3)&(159_1_6)&(166_1_4)&(171_1_3)&(209_1_2)&(223_1_8)&244_1_3&(332_1_2)&(339_1_2)&(345_1_5)&(365_1_2)&(507_1_3)&(525_1_6)&(525_2_4)&(546_1_4)&(546_2_6)&(570_1_2)&(588_1_2)&(610_1_2)&(615_1_2)&(627_1_5)&(632_1_2)&(647_1_2)&(654_1_2)&(663_1_2)&(665_1_3)&(696_1_2)&(702_1_6)&(801_1_2)&(809_1_6)&(824_1_3)&(824_2_2)&(844_1_2)&(904_1_3)&(916_1_3)&(951_1_5)&Asp/Glu_pro", "Oxonium_pro", "(7_1_1)&(7_2_1)&(21_1_1)"], ["227_1_5", "353_1_4&Ser_pro", "Oxonium_pro"], ["(22_1_4)&80_1_3&(96_1_4)&(102_1_6)&106_1_8&(216_1_3)&229_1_5&236_1_3&(317_1_5)&(329_1_2)&(336_1_3)&(526_1_2)&(527_1_2)&(576_1_2)&(673_1_2)&(745_1_7)&(785_1_2)&(843_1_2)&(984_1_3)&HisN1_pro", "Oxonium_pro", "(59_1_1)&59_1_3&(526_1_1)&(527_1_1)&571_1_1&(576_1_1)&765_1_1&(785_1_1)"], ["Water_pro", "(56_1_5)&(95_1_4)&97_1_1&157_1_4&159_1_4&163_1_1&167_1_1&168_1_1&254_1_6&308_1_2&(308_1_5)&359_1_2&516_1_1&517_1_1&546_2_2&636_1_1&(636_1_9)&710_1_1&732_1_1&732_2_1&(732_2_4)&836_1_1&917_1_1&996_1_1&1001_1_1", "(7_1_1)&(7_2_1)&(21_1_1)"], ["(584_1_1)", "(4_1_5)&4_1_8&(584_1_2)&(621_1_3)&HisN3_pro", "Oxonium_pro"]]}, "11101": {"Reaction": "CCC(=O)C(O)CC>>CCC=O.CCC=O", "Solutions": ["took too long"]}, "11102": {"Reaction": "CCC=O.CCC=O>>CCC(=O)C(O)CC", "Solutions": ["took too long"]}, "11105": {"Reaction": "C[NH+](C)C(Cc1c[nH]cn1)C(=O)[O-].[CH3:49][S+:49]([CH2:49][CH2:49][CH:49]([NH3+:49])[C:49](=[O:49])[O-:49])[CH2:49][CH:49]1[O:49][CH:49]([n:49]2[cH:49][n:49][c:49]3[c:49]([NH2:49])[n:49][cH:49][n:49][c:49]32)[CH:49]([OH:49])[CH:49]1[OH:49]>>C[N+](C)(C)C(Cc1c[nH]cn1)C(=O)[O-].[NH2:49][c:49]1[n:49][cH:49][n:49][c:49]2[c:49]1[n:49][cH:49][n:49]2[CH:49]1[O:49][CH:49]([CH2:49][S:49][CH2:49][CH2:49][CH:49]([NH3+:49])[C:49](=[O:49])[O-:49])[CH:49]([OH:49])[CH:49]1[OH:49].[H+]", "Solutions": ["infeasible"]}, "11106": {"Reaction": "C[N+](C)(C)C(Cc1c[nH]cn1)C(=O)[O-].[NH2:49][c:49]1[n:49][cH:49][n:49][c:49]2[c:49]1[n:49][cH:49][n:49]2[CH:49]1[O:49][CH:49]([CH2:49][S:49][CH2:49][CH2:49][CH:49]([NH3+:49])[C:49](=[O:49])[O-:49])[CH:49]([OH:49])[CH:49]1[OH:49].[H+]>>C[NH+](C)C(Cc1c[nH]cn1)C(=O)[O-].[CH3:49][S+:49]([CH2:49][CH2:49][CH:49]([NH3+:49])[C:49](=[O:49])[O-:49])[CH2:49][CH:49]1[O:49][CH:49]([n:49]2[cH:49][n:49][c:49]3[c:49]([NH2:49])[n:49][cH:49][n:49][c:49]32)[CH:49]([OH:49])[CH:49]1[OH:49]", "Solutions": ["infeasible"]}, "11113": {"Reaction": "C=C(OC1C=CC=C(C(=O)[O-])C1O)C(=O)[O-].[OH2:1]>>O=C([O-])C1=CC=CC(O)C1O.CC(=O)C(=O)[O-]", "Solutions": [["85_1_4", "19_2_1&559_1_1&561_1_1&644_1_1"], ["85_1_4", "829_1_1", "829_1_2"], ["10_1_3&28_1_1&(39_1_2)&42_1_3&(87_2_2)&160_1_2&324_2_4&832_1_1&947_1_3", "19_2_1&559_1_1&561_1_1&644_1_1", "683_1_3"], ["228_1_4&228_2_3", "7_1_1&7_2_1&21_1_1", "19_2_1&559_1_1&561_1_1&644_1_1"], ["(32_1_3)&(324_2_2)&(359_2_3)", "(223_2_5)", "19_2_1&559_1_1&561_1_1&644_1_1"], ["85_1_4", "45_1_1&(45_1_2)&548_1_1", "36_1_2&548_1_2"], ["10_1_3&28_1_1&(39_1_2)&42_1_3&(87_2_2)&160_1_2&324_2_4&832_1_1&947_1_3", "19_2_1&559_1_1&561_1_1&644_1_1", "228_1_4&228_2_3", "59_1_1&(59_1_3)&526_1_1&527_1_1&(571_1_1)&576_1_1&(765_1_1)&785_1_1"], ["(21_1_4)&190_1_1&228_1_5&228_2_4&273_1_3", "188_1_1&(188_1_2)&188_2_1&(188_2_2)&226_1_1&(226_1_4)&228_1_1&228_2_1&557_1_1&(557_1_2)&557_2_1", "19_2_1&559_1_1&561_1_1&644_1_1", "228_1_4&228_2_3"], ["(32_1_3)&(324_2_2)&(359_2_3)", "21_1_3&652_1_3", "21_1_4&(190_1_1)&(228_1_5)&(228_2_4)&(273_1_3)", "19_2_1&559_1_1&561_1_1&644_1_1"], ["(90_1_5)&331_1_1&(331_1_4)&(557_2_2)&(721_1_1)&775_1_1&889_1_1", "19_2_1&559_1_1&561_1_1&644_1_1", "228_1_4&228_2_3", "(7_2_4)&(7_3_5)&90_1_1&(90_1_6)&148_1_1&(148_1_9)&148_2_1&(148_2_9)&(325_1_1)&325_1_2&550_1_1&(592_1_2)&(613_1_2)&889_1_4"]]}, "11114": {"Reaction": "O=C([O-])C1=CC=CC(O)C1O.CC(=O)C(=O)[O-]>>C=C(OC1C=CC=C(C(=O)[O-])C1O)C(=O)[O-].[OH2:1]", "Solutions": [["(85_1_4)", "(19_2_1)&(559_1_1)&(561_1_1)&(644_1_1)"], ["(19_2_1)&(559_1_1)&(561_1_1)&(644_1_1)", "223_2_5", "32_1_3&324_2_2&359_2_3"], ["(829_1_1)", "(829_1_2)", "(85_1_4)"], ["(85_1_4)", "(36_1_2)&(548_1_2)", "(45_1_1)&45_1_2&(548_1_1)"], ["(228_1_4)&(228_2_3)", "(7_1_1)&(7_2_1)&(21_1_1)", "(19_2_1)&(559_1_1)&(561_1_1)&(644_1_1)"], ["(19_2_1)&(559_1_1)&(561_1_1)&(644_1_1)", "(683_1_3)", "(10_1_3)&(28_1_1)&39_1_2&(42_1_3)&87_2_2&(160_1_2)&(324_2_4)&(832_1_1)&(947_1_3)"], ["10_1_3&28_1_1&(39_1_2)&42_1_3&(87_2_2)&160_1_2&324_2_4&832_1_1&947_1_3", "(19_2_1)&(559_1_1)&(561_1_1)&(644_1_1)", "(846_1_3)", "32_1_3&324_2_2&359_2_3"], ["(19_2_1)&(559_1_1)&(561_1_1)&(644_1_1)", "223_2_5", "7_1_3&(822_1_3)&822_1_4", "(463_1_4)&(502_1_3)&(962_1_3)"], ["(10_1_3)&(28_1_1)&39_1_2&(42_1_3)&87_2_2&(160_1_2)&(324_2_4)&(832_1_1)&(947_1_3)", "(19_2_1)&(559_1_1)&(561_1_1)&(644_1_1)", "(228_1_4)&(228_2_3)", "(59_1_1)&59_1_3&(526_1_1)&(527_1_1)&571_1_1&(576_1_1)&765_1_1&(785_1_1)"], ["(19_2_1)&(559_1_1)&(561_1_1)&(644_1_1)", "(21_1_3)&(652_1_3)", "7_1_3&(822_1_3)&822_1_4", "349_1_1&(349_1_2)"]]}, "11121": {"Reaction": "N#C[O-].O=C([O-])O.[H+].[H+].[H+]>>[NH4+].O=C=O.O=C=O", "Solutions": ["infeasible"]}, "11122": {"Reaction": "[NH4+].O=C=O.O=C=O>>N#C[O-].O=C([O-])O.[H+].[H+].[H+]", "Solutions": ["infeasible"]}, "11129": {"Reaction": "CC(C)(COP(=O)([O-])OP(=O)([O-])OCC1OC(n2cnc3c(N)ncnc32)C(O)C1OP(=O)([O-])[O-])C(O)C(=O)NCCC(=O)NCCSC(=O)C=Cc1ccc(O)cc1.CC(C)(COP(=O)([O-])OP(=O)([O-])OCC1OC(n2cnc3c(N)ncnc32)C(O)C1OP(=O)([O-])[O-])C(O)C(=O)NCCC(=O)NCCSC(=O)CC(=O)[O-].CC(C)(COP(=O)([O-])OP(=O)([O-])OCC1OC(n2cnc3c(N)ncnc32)C(O)C1OP(=O)([O-])[O-])C(O)C(=O)NCCC(=O)NCCSC(=O)CC(=O)[O-].CC(C)(COP(=O)([O-])OP(=O)([O-])OCC1OC(n2cnc3c(N)ncnc32)C(O)C1OP(=O)([O-])[O-])C(O)C(=O)NCCC(=O)NCCSC(=O)CC(=O)[O-].[H+].[H+].[H+]>>O=C(C=Cc1ccc(O)cc1)c1c(O)cc(O)cc1O.O=C=O.O=C=O.O=C=O.CC(C)(COP(=O)([O-])OP(=O)([O-])OCC1OC(n2cnc3c(N)ncnc32)C(O)C1OP(=O)([O-])[O-])C(O)C(=O)NCCC(=O)NCCS.CC(C)(COP(=O)([O-])OP(=O)([O-])OCC1OC(n2cnc3c(N)ncnc32)C(O)C1OP(=O)([O-])[O-])C(O)C(=O)NCCC(=O)NCCS.CC(C)(COP(=O)([O-])OP(=O)([O-])OCC1OC(n2cnc3c(N)ncnc32)C(O)C1OP(=O)([O-])[O-])C(O)C(=O)NCCC(=O)NCCS.CC(C)(COP(=O)([O-])OP(=O)([O-])OCC1OC(n2cnc3c(N)ncnc32)C(O)C1OP(=O)([O-])[O-])C(O)C(=O)NCCC(=O)NCCS", "Solutions": ["infeasible"]}, "11130": {"Reaction": "O=C(C=Cc1ccc(O)cc1)c1c(O)cc(O)cc1O.O=C=O.O=C=O.O=C=O.CC(C)(COP(=O)([O-])OP(=O)([O-])OCC1OC(n2cnc3c(N)ncnc32)C(O)C1OP(=O)([O-])[O-])C(O)C(=O)NCCC(=O)NCCS.CC(C)(COP(=O)([O-])OP(=O)([O-])OCC1OC(n2cnc3c(N)ncnc32)C(O)C1OP(=O)([O-])[O-])C(O)C(=O)NCCC(=O)NCCS.CC(C)(COP(=O)([O-])OP(=O)([O-])OCC1OC(n2cnc3c(N)ncnc32)C(O)C1OP(=O)([O-])[O-])C(O)C(=O)NCCC(=O)NCCS.CC(C)(COP(=O)([O-])OP(=O)([O-])OCC1OC(n2cnc3c(N)ncnc32)C(O)C1OP(=O)([O-])[O-])C(O)C(=O)NCCC(=O)NCCS>>CC(C)(COP(=O)([O-])OP(=O)([O-])OCC1OC(n2cnc3c(N)ncnc32)C(O)C1OP(=O)([O-])[O-])C(O)C(=O)NCCC(=O)NCCSC(=O)C=Cc1ccc(O)cc1.CC(C)(COP(=O)([O-])OP(=O)([O-])OCC1OC(n2cnc3c(N)ncnc32)C(O)C1OP(=O)([O-])[O-])C(O)C(=O)NCCC(=O)NCCSC(=O)CC(=O)[O-].CC(C)(COP(=O)([O-])OP(=O)([O-])OCC1OC(n2cnc3c(N)ncnc32)C(O)C1OP(=O)([O-])[O-])C(O)C(=O)NCCC(=O)NCCSC(=O)CC(=O)[O-].CC(C)(COP(=O)([O-])OP(=O)([O-])OCC1OC(n2cnc3c(N)ncnc32)C(O)C1OP(=O)([O-])[O-])C(O)C(=O)NCCC(=O)NCCSC(=O)CC(=O)[O-].[H+].[H+].[H+]", "Solutions": ["infeasible"]}, "11133": {"Reaction": "C=Cc1c(C)c2n3c1=CC1=[N+]4C(=Cc5c(C)c6c7n5[Mg-2:29]34[N+]3=C(C=2)C(C)C(CCC(=O)[O-])C3=C7[C-](C(=O)OC)C6=O)C(CC)=C1C.Nc1ncnc2c1ncn2C1OC(COP(=O)([O-])OP(=O)([O-])OCC2O[CH:41]([n+:41]3[cH:41][cH:41][cH:41][c:41]([C:41]([NH2:41])=[O:41])[cH:41]3)C(O)C2O)C(O)C1OP(=O)([O-])[O-]>>C=Cc1c(C)c2n3c1=CC1=[N+]4C(=Cc5c(C)c6c7n5[Mg-2:29]34[N+]3=C(C=2)C(C)=C(CCC(=O)[O-])C3=C7[C-](C(=O)OC)C6=O)C(CC)=C1C.Nc1ncnc2c1ncn2C1OC(COP(=O)([O-])OP(=O)([O-])OCC2O[CH:41]([N:41]3[CH:41]=[CH:41][CH2:41][C:41]([C:41]([NH2:41])=[O:41])=[CH:41]3)C(O)C2O)C(O)C1OP(=O)([O-])[O-].[H+]", "Solutions": [["Oxonium_depro", "468_1_1&689_1_1", "312_1_1", "874_1_2", "874_1_1", "(184_1_1)&(311_1_1)&(463_1_1)&(961_1_1)"], ["Water_depro", "874_1_1", "(890_1_2)", "874_1_2", "468_1_1&689_1_1", "(184_1_1)&(311_1_1)&(463_1_1)&(961_1_1)"], ["468_1_1&689_1_1", "184_1_2", "874_1_1", "312_1_1", "Oxonium_depro", "874_1_2", "(184_2_1)"], ["56_1_5&95_1_4&(97_1_1)&(157_1_4)&(159_1_4)&(163_1_1)&(167_1_1)&(168_1_1)&(254_1_6)&(308_1_2)&308_1_5&(359_1_2)&(516_1_1)&(517_1_1)&(546_2_2)&(636_1_1)&636_1_9&(710_1_1)&(732_1_1)&(732_2_1)&732_2_4&(836_1_1)&(917_1_1)&(996_1_1)&(1001_1_1)", "(6_1_1)", "468_1_1&689_1_1", "68_1_1", "Water_depro", "(272_1_1)", "(180_1_4)&(187_1_3)&463_1_3"], ["(6_1_1)", "68_1_1", "(451_1_2)&(463_1_2)&(960_1_2)&(961_1_2)&(962_1_2)", "Water_depro", "552_1_1", "56_1_5&95_1_4&(97_1_1)&(157_1_4)&(159_1_4)&(163_1_1)&(167_1_1)&(168_1_1)&(254_1_6)&(308_1_2)&308_1_5&(359_1_2)&(516_1_1)&(517_1_1)&(546_2_2)&(636_1_1)&636_1_9&(710_1_1)&(732_1_1)&(732_2_1)&732_2_4&(836_1_1)&(917_1_1)&(996_1_1)&(1001_1_1)", "(1003_1_1)"], ["312_1_1", "(180_1_4)&(187_1_3)&463_1_3", "874_1_1", "874_1_2", "Oxonium_depro", "468_1_1&689_1_1", "(451_1_1)&(962_1_1)&(963_1_1)"], ["468_1_1&689_1_1", "(180_1_4)&(187_1_3)&463_1_3", "(890_1_2)", "874_1_2", "Water_depro", "874_1_1", "(451_1_1)&(962_1_1)&(963_1_1)"], ["468_1_1&689_1_1", "184_1_3&184_2_2&230_1_1&230_1_5&(230_1_16)&(721_1_2)&890_1_1", "59_1_1&(59_1_3)&526_1_1&527_1_1&(571_1_1)&576_1_1&(765_1_1)&785_1_1", "Water_depro", "874_1_2", "874_1_1", "(451_1_1)&(962_1_1)&(963_1_1)"], "took too long"]}, "11134": {"Reaction": "C=Cc1c(C)c2n3c1=CC1=[N+]4C(=Cc5c(C)c6c7n5[Mg-2:29]34[N+]3=C(C=2)C(C)=C(CCC(=O)[O-])C3=C7[C-](C(=O)OC)C6=O)C(CC)=C1C.Nc1ncnc2c1ncn2C1OC(COP(=O)([O-])OP(=O)([O-])OCC2O[CH:41]([N:41]3[CH:41]=[CH:41][CH2:41][C:41]([C:41]([NH2:41])=[O:41])=[CH:41]3)C(O)C2O)C(O)C1OP(=O)([O-])[O-].[H+]>>C=Cc1c(C)c2n3c1=CC1=[N+]4C(=Cc5c(C)c6c7n5[Mg-2:29]34[N+]3=C(C=2)C(C)C(CCC(=O)[O-])C3=C7[C-](C(=O)OC)C6=O)C(CC)=C1C.Nc1ncnc2c1ncn2C1OC(COP(=O)([O-])OP(=O)([O-])OCC2O[CH:41]([n+:41]3[cH:41][cH:41][cH:41][c:41]([C:41]([NH2:41])=[O:41])[cH:41]3)C(O)C2O)C(O)C1OP(=O)([O-])[O-]", "Solutions": [["Water_pro", "184_1_1&311_1_1&463_1_1&961_1_1", "(874_1_1)", "(874_1_2)", "(468_1_1)&(689_1_1)", "890_1_2"], ["184_1_1&311_1_1&463_1_1&961_1_1", "(874_1_1)", "(874_1_2)", "Oxonium_pro", "(312_1_1)", "(468_1_1)&(689_1_1)"], ["Water_pro", "(243_1_7)", "6_1_1", "(552_1_2)", "(2_1_3)", "(56_1_5)&(95_1_4)&97_1_1&157_1_4&159_1_4&163_1_1&167_1_1&168_1_1&254_1_6&308_1_2&(308_1_5)&359_1_2&516_1_1&517_1_1&546_2_2&636_1_1&(636_1_9)&710_1_1&732_1_1&732_2_1&(732_2_4)&836_1_1&917_1_1&996_1_1&1001_1_1", "(68_1_1)"], ["184_2_1", "(184_1_2)", "(874_1_1)", "(874_1_2)", "Water_pro", "(468_1_1)&(689_1_1)", "890_1_2"], ["(797_1_6)", "(468_1_1)&(689_1_1)", "184_1_1&311_1_1&463_1_1&961_1_1", "(797_1_3)", "Water_pro", "(468_1_1)&(689_1_1)", "890_1_2"], ["(182_1_2)&(182_2_2)&(182_3_2)", "(468_1_1)&(689_1_1)", "6_1_1", "(68_1_1)", "(92_2_6)&(579_1_4)", "Oxonium_pro", "31_2_1&(31_2_10)&122_1_5&126_1_3&761_1_1"], ["1003_1_1", "451_1_2&463_1_2&960_1_2&961_1_2&962_1_2", "(552_1_1)", "6_1_1", "(68_1_1)", "4_1_1&(13_1_4)&(19_1_1)&(36_1_3)&49_1_7&(68_1_4)&(99_1_7)&(100_1_5)&(107_1_7)&116_1_1&(116_1_3)&(141_1_3)&(141_1_6)&(141_1_8)&(141_1_11)&(159_1_3)&(159_1_6)&(166_1_4)&(171_1_3)&(209_1_2)&(223_1_8)&244_1_3&(332_1_2)&(339_1_2)&(345_1_5)&(365_1_2)&(507_1_3)&(525_1_6)&(525_2_4)&(546_1_4)&(546_2_6)&(570_1_2)&(588_1_2)&(610_1_2)&(615_1_2)&(627_1_5)&(632_1_2)&(647_1_2)&(654_1_2)&(663_1_2)&(665_1_3)&(696_1_2)&(702_1_6)&(801_1_2)&(809_1_6)&(824_1_3)&(824_2_2)&(844_1_2)&(904_1_3)&(916_1_3)&(951_1_5)&Asp/Glu_pro", "Oxonium_pro"], ["184_1_1&311_1_1&463_1_1&961_1_1", "(874_1_1)", "(874_1_2)", "(468_1_1)&(689_1_1)", "Oxonium_pro", "4_1_1&(13_1_4)&(19_1_1)&(36_1_3)&49_1_7&(68_1_4)&(99_1_7)&(100_1_5)&(107_1_7)&116_1_1&(116_1_3)&(141_1_3)&(141_1_6)&(141_1_8)&(141_1_11)&(159_1_3)&(159_1_6)&(166_1_4)&(171_1_3)&(209_1_2)&(223_1_8)&244_1_3&(332_1_2)&(339_1_2)&(345_1_5)&(365_1_2)&(507_1_3)&(525_1_6)&(525_2_4)&(546_1_4)&(546_2_6)&(570_1_2)&(588_1_2)&(610_1_2)&(615_1_2)&(627_1_5)&(632_1_2)&(647_1_2)&(654_1_2)&(663_1_2)&(665_1_3)&(696_1_2)&(702_1_6)&(801_1_2)&(809_1_6)&(824_1_3)&(824_2_2)&(844_1_2)&(904_1_3)&(916_1_3)&(951_1_5)&Asp/Glu_pro", "(7_1_1)&(7_2_1)&(21_1_1)"], ["(243_1_7)", "(552_1_2)", "6_1_1", "(68_1_1)", "(2_1_3)", "Oxonium_pro", "4_1_1&(13_1_4)&(19_1_1)&(36_1_3)&49_1_7&(68_1_4)&(99_1_7)&(100_1_5)&(107_1_7)&116_1_1&(116_1_3)&(141_1_3)&(141_1_6)&(141_1_8)&(141_1_11)&(159_1_3)&(159_1_6)&(166_1_4)&(171_1_3)&(209_1_2)&(223_1_8)&244_1_3&(332_1_2)&(339_1_2)&(345_1_5)&(365_1_2)&(507_1_3)&(525_1_6)&(525_2_4)&(546_1_4)&(546_2_6)&(570_1_2)&(588_1_2)&(610_1_2)&(615_1_2)&(627_1_5)&(632_1_2)&(647_1_2)&(654_1_2)&(663_1_2)&(665_1_3)&(696_1_2)&(702_1_6)&(801_1_2)&(809_1_6)&(824_1_3)&(824_2_2)&(844_1_2)&(904_1_3)&(916_1_3)&(951_1_5)&Asp/Glu_pro"], ["180_1_4&187_1_3&(463_1_3)", "451_1_1&962_1_1&963_1_1", "(874_1_1)", "(874_1_2)", "Water_pro", "890_1_2", "(468_1_1)&(689_1_1)"]]}, "11137": {"Reaction": "COC1OC(CO)C(O)C(OC2OC(CO)C(O)C(O)C2O)C1NC(C)=O.CC(=O)NC1C(O)CC(OP(=O)([O-])OCC2OC(n3ccc(N)nc3=O)C(O)C2O)(C(=O)[O-])OC1C(O)C(O)CO>>COC1OC(COC2(C(=O)[O-])CC(O)C(NC(C)=O)C(C(O)C(O)CO)O2)C(O)C(OC2OC(CO)C(O)C(O)C2O)C1NC(C)=O.Nc1ccn(C2OC(COP(=O)([O-])[O-])C(O)C2O)c(=O)n1.[H+]", "Solutions": [["22_1_4&(80_1_3)&96_1_4&102_1_6&(106_1_8)&216_1_3&(229_1_5)&(236_1_3)&317_1_5&329_1_2&336_1_3&526_1_2&527_1_2&576_1_2&673_1_2&745_1_7&785_1_2&843_1_2&984_1_3&HisN1_depro", "Oxonium_depro", "340_1_1"], ["Water_depro", "197_1_2&568_1_1", "(43_1_4)&787_3_3&(811_1_2)"], ["339_1_1&570_1_1&(649_1_1)&770_1_1&801_1_1&970_1_1", "56_1_5&95_1_4&(97_1_1)&(157_1_4)&(159_1_4)&(163_1_1)&(167_1_1)&(168_1_1)&(254_1_6)&(308_1_2)&308_1_5&(359_1_2)&(516_1_1)&(517_1_1)&(546_2_2)&(636_1_1)&636_1_9&(710_1_1)&(732_1_1)&(732_2_1)&732_2_4&(836_1_1)&(917_1_1)&(996_1_1)&(1001_1_1)", "Water_depro"], ["124_1_3&124_1_6&124_1_11&163_2_2&(216_1_2)&239_1_9&239_2_9&(571_1_2)&(765_1_2)&787_1_2&(788_1_2)&791_1_3&(846_1_1)", "Water_depro", "340_1_1"], ["Oxonium_depro", "197_1_2&568_1_1", "Phosphate_-1_depro"], ["339_1_1&570_1_1&(649_1_1)&770_1_1&801_1_1&970_1_1", "Oxonium_depro", "(4_1_1)&13_1_4&19_1_1&36_1_3&(49_1_7)&68_1_4&99_1_7&100_1_5&107_1_7&(116_1_1)&116_1_3&141_1_3&141_1_6&141_1_8&141_1_11&159_1_3&159_1_6&166_1_4&171_1_3&209_1_2&223_1_8&(244_1_3)&332_1_2&339_1_2&345_1_5&365_1_2&507_1_3&525_1_6&525_2_4&546_1_4&546_2_6&570_1_2&588_1_2&610_1_2&615_1_2&627_1_5&632_1_2&647_1_2&654_1_2&663_1_2&665_1_3&696_1_2&702_1_6&801_1_2&809_1_6&824_1_3&824_2_2&844_1_2&904_1_3&916_1_3&951_1_5&Asp/Glu_depro"], ["113_1_3", "Oxonium_depro", "(110_1_3)&(110_2_4)", "340_1_1"], ["840_1_1", "22_1_4&(80_1_3)&96_1_4&102_1_6&(106_1_8)&216_1_3&(229_1_5)&(236_1_3)&317_1_5&329_1_2&336_1_3&526_1_2&527_1_2&576_1_2&673_1_2&745_1_7&785_1_2&843_1_2&984_1_3&HisN1_depro", "Oxonium_depro", "840_1_2"], ["622_1_1&(695_1_2)&(787_2_2)&(787_3_2)&802_2_1", "(4_1_1)&13_1_4&19_1_1&36_1_3&(49_1_7)&68_1_4&99_1_7&100_1_5&107_1_7&(116_1_1)&116_1_3&141_1_3&141_1_6&141_1_8&141_1_11&159_1_3&159_1_6&166_1_4&171_1_3&209_1_2&223_1_8&(244_1_3)&332_1_2&339_1_2&345_1_5&365_1_2&507_1_3&525_1_6&525_2_4&546_1_4&546_2_6&570_1_2&588_1_2&610_1_2&615_1_2&627_1_5&632_1_2&647_1_2&654_1_2&663_1_2&665_1_3&696_1_2&702_1_6&801_1_2&809_1_6&824_1_3&824_2_2&844_1_2&904_1_3&916_1_3&951_1_5&Asp/Glu_depro", "Oxonium_depro", "(690_1_1)"], ["(4_1_1)&13_1_4&19_1_1&36_1_3&(49_1_7)&68_1_4&99_1_7&100_1_5&107_1_7&(116_1_1)&116_1_3&141_1_3&141_1_6&141_1_8&141_1_11&159_1_3&159_1_6&166_1_4&171_1_3&209_1_2&223_1_8&(244_1_3)&332_1_2&339_1_2&345_1_5&365_1_2&507_1_3&525_1_6&525_2_4&546_1_4&546_2_6&570_1_2&588_1_2&610_1_2&615_1_2&627_1_5&632_1_2&647_1_2&654_1_2&663_1_2&665_1_3&696_1_2&702_1_6&801_1_2&809_1_6&824_1_3&824_2_2&844_1_2&904_1_3&916_1_3&951_1_5&Asp/Glu_depro", "(244_1_2)&368_2_1&(368_2_6)&368_3_1&(368_3_7)&(368_4_3)&873_1_1", "Oxonium_depro", "(203_2_1)&(764_1_1)&(774_2_1)&(819_1_1)"]]}, "11138": {"Reaction": "COC1OC(COC2(C(=O)[O-])CC(O)C(NC(C)=O)C(C(O)C(O)CO)O2)C(O)C(OC2OC(CO)C(O)C(O)C2O)C1NC(C)=O.Nc1ccn(C2OC(COP(=O)([O-])[O-])C(O)C2O)c(=O)n1.[H+]>>COC1OC(CO)C(O)C(OC2OC(CO)C(O)C(O)C2O)C1NC(C)=O.CC(=O)NC1C(O)CC(OP(=O)([O-])OCC2OC(n3ccc(N)nc3=O)C(O)C2O)(C(=O)[O-])OC1C(O)C(O)CO", "Solutions": [["Oxonium_pro", "Phosphate_-1_pro", "(197_1_2)&(568_1_1)"], ["(22_1_4)&80_1_3&(96_1_4)&(102_1_6)&106_1_8&(216_1_3)&229_1_5&236_1_3&(317_1_5)&(329_1_2)&(336_1_3)&(526_1_2)&(527_1_2)&(576_1_2)&(673_1_2)&(745_1_7)&(785_1_2)&(843_1_2)&(984_1_3)&HisN1_pro", "(340_1_1)", "Oxonium_pro"], ["Water_pro", "43_1_4&(787_3_3)&811_1_2", "(197_1_2)&(568_1_1)"], ["(124_1_3)&(124_1_6)&(124_1_11)&(163_2_2)&216_1_2&(239_1_9)&(239_2_9)&571_1_2&765_1_2&(787_1_2)&788_1_2&(791_1_3)&846_1_1", "(340_1_1)", "Water_pro"], ["(339_1_1)&(570_1_1)&649_1_1&(770_1_1)&(801_1_1)&(970_1_1)", "Water_pro", "(56_1_5)&(95_1_4)&97_1_1&157_1_4&159_1_4&163_1_1&167_1_1&168_1_1&254_1_6&308_1_2&(308_1_5)&359_1_2&516_1_1&517_1_1&546_2_2&636_1_1&(636_1_9)&710_1_1&732_1_1&732_2_1&(732_2_4)&836_1_1&917_1_1&996_1_1&1001_1_1"], ["(339_1_1)&(570_1_1)&649_1_1&(770_1_1)&(801_1_1)&(970_1_1)", "4_1_1&(13_1_4)&(19_1_1)&(36_1_3)&49_1_7&(68_1_4)&(99_1_7)&(100_1_5)&(107_1_7)&116_1_1&(116_1_3)&(141_1_3)&(141_1_6)&(141_1_8)&(141_1_11)&(159_1_3)&(159_1_6)&(166_1_4)&(171_1_3)&(209_1_2)&(223_1_8)&244_1_3&(332_1_2)&(339_1_2)&(345_1_5)&(365_1_2)&(507_1_3)&(525_1_6)&(525_2_4)&(546_1_4)&(546_2_6)&(570_1_2)&(588_1_2)&(610_1_2)&(615_1_2)&(627_1_5)&(632_1_2)&(647_1_2)&(654_1_2)&(663_1_2)&(665_1_3)&(696_1_2)&(702_1_6)&(801_1_2)&(809_1_6)&(824_1_3)&(824_2_2)&(844_1_2)&(904_1_3)&(916_1_3)&(951_1_5)&Asp/Glu_pro", "Oxonium_pro"], ["(840_1_2)", "(22_1_4)&80_1_3&(96_1_4)&(102_1_6)&106_1_8&(216_1_3)&229_1_5&236_1_3&(317_1_5)&(329_1_2)&(336_1_3)&(526_1_2)&(527_1_2)&(576_1_2)&(673_1_2)&(745_1_7)&(785_1_2)&(843_1_2)&(984_1_3)&HisN1_pro", "Oxonium_pro", "(840_1_1)"], ["Oxonium_pro", "690_1_1", "(622_1_1)&695_1_2&787_2_2&787_3_2&(802_2_1)", "4_1_1&(13_1_4)&(19_1_1)&(36_1_3)&49_1_7&(68_1_4)&(99_1_7)&(100_1_5)&(107_1_7)&116_1_1&(116_1_3)&(141_1_3)&(141_1_6)&(141_1_8)&(141_1_11)&(159_1_3)&(159_1_6)&(166_1_4)&(171_1_3)&(209_1_2)&(223_1_8)&244_1_3&(332_1_2)&(339_1_2)&(345_1_5)&(365_1_2)&(507_1_3)&(525_1_6)&(525_2_4)&(546_1_4)&(546_2_6)&(570_1_2)&(588_1_2)&(610_1_2)&(615_1_2)&(627_1_5)&(632_1_2)&(647_1_2)&(654_1_2)&(663_1_2)&(665_1_3)&(696_1_2)&(702_1_6)&(801_1_2)&(809_1_6)&(824_1_3)&(824_2_2)&(844_1_2)&(904_1_3)&(916_1_3)&(951_1_5)&Asp/Glu_pro"], ["203_2_1&764_1_1&774_2_1&819_1_1", "244_1_2&(368_2_1)&368_2_6&(368_3_1)&368_3_7&368_4_3&(873_1_1)", "Oxonium_pro", "4_1_1&(13_1_4)&(19_1_1)&(36_1_3)&49_1_7&(68_1_4)&(99_1_7)&(100_1_5)&(107_1_7)&116_1_1&(116_1_3)&(141_1_3)&(141_1_6)&(141_1_8)&(141_1_11)&(159_1_3)&(159_1_6)&(166_1_4)&(171_1_3)&(209_1_2)&(223_1_8)&244_1_3&(332_1_2)&(339_1_2)&(345_1_5)&(365_1_2)&(507_1_3)&(525_1_6)&(525_2_4)&(546_1_4)&(546_2_6)&(570_1_2)&(588_1_2)&(610_1_2)&(615_1_2)&(627_1_5)&(632_1_2)&(647_1_2)&(654_1_2)&(663_1_2)&(665_1_3)&(696_1_2)&(702_1_6)&(801_1_2)&(809_1_6)&(824_1_3)&(824_2_2)&(844_1_2)&(904_1_3)&(916_1_3)&(951_1_5)&Asp/Glu_pro"], ["Oxonium_pro", "(339_1_1)&(570_1_1)&649_1_1&(770_1_1)&(801_1_1)&(970_1_1)", "(8_1_6)&(50_1_3)&(50_2_3)&(111_1_8)&261_1_5&(331_1_5)&593_1_3&775_1_2&873_1_3&(890_1_3)&Lys_depro", "(92_2_6)&(579_1_4)"]]}, "11149": {"Reaction": "[Fe+2:32].[Fe+2:32].[Fe+2:32].[Fe+2:32].[O:57]=[O:57].[H+].[H+].[H+].[H+]>>[Fe+3:32].[Fe+3:32].[Fe+3:32].[Fe+3:32].[OH2:1].[OH2:1]", "Solutions": [["709_1_3", "709_1_6", "709_1_5", "709_1_4", "Water_pro", "136_1_3", "Oxonium_pro", "(4_1_5)&4_1_8&(584_1_2)&(621_1_3)&HisN3_pro", "699_1_4", "709_1_7", "Oxonium_pro", "Oxonium_pro", "709_1_2"], ["124_1_7&124_1_12", "124_1_9", "124_1_5", "124_1_4", "Water_pro", "124_1_7&124_1_12", "124_1_10", "Oxonium_pro", "Water_pro", "Oxonium_pro", "124_1_2", "22_1_4&(80_1_3)&96_1_4&102_1_6&(106_1_8)&216_1_3&(229_1_5)&(236_1_3)&317_1_5&329_1_2&336_1_3&526_1_2&527_1_2&576_1_2&673_1_2&745_1_7&785_1_2&843_1_2&984_1_3&HisN1_depro", "124_1_8", "(38_1_10)"], "took too long"]}, "11150": {"Reaction": "[Fe+3:32].[Fe+3:32].[Fe+3:32].[Fe+3:32].[OH2:1].[OH2:1]>>[Fe+2:32].[Fe+2:32].[Fe+2:32].[Fe+2:32].[O:57]=[O:57].[H+].[H+].[H+].[H+]", "Solutions": [["(709_1_2)", "(709_1_5)", "(709_1_6)", "Water_depro", "4_1_5&(4_1_8)&584_1_2&621_1_3&HisN3_depro", "(699_1_4)", "(136_1_3)", "(709_1_4)", "(709_1_7)", "Oxonium_depro", "Oxonium_depro", "Oxonium_depro", "(709_1_3)"], ["(124_1_8)", "(124_1_9)", "(124_1_10)", "Oxonium_depro", "135_1_3&322_1_4", "(124_1_4)", "Oxonium_depro", "38_1_10", "(34_1_2)&(129_1_1)&(134_1_1)&(685_1_1)", "Water_depro", "(124_1_2)", "Water_depro", "(124_1_7)&(124_1_12)", "(124_1_5)"], "took too long"]}, "11153": {"Reaction": "Cc1ncc(C(=O)[O-])c(CO)c1O.Nc1ncnc2c1ncn2C1OC(COP(=O)([O-])OP(=O)([O-])OCC2O[CH:41]([N:41]3[CH:41]=[CH:41][CH2:41][C:41]([C:41]([NH2:41])=[O:41])=[CH:41]3)C(O)C2O)C(O)C1OP(=O)([O-])[O-].[O:57]=[O:57]>>CC(=O)NC=C(C(=O)[O-])C(CO)C(=O)[O-].Nc1ncnc2c1ncn2C1OC(COP(=O)([O-])OP(=O)([O-])OCC2O[CH:41]([n+:41]3[cH:41][cH:41][cH:41][c:41]([C:41]([NH2:41])=[O:41])[cH:41]3)C(O)C2O)C(O)C1OP(=O)([O-])[O-]", "Solutions": ["took too long"]}, "11154": {"Reaction": "CC(=O)NC=C(C(=O)[O-])C(CO)C(=O)[O-].Nc1ncnc2c1ncn2C1OC(COP(=O)([O-])OP(=O)([O-])OCC2O[CH:41]([n+:41]3[cH:41][cH:41][cH:41][c:41]([C:41]([NH2:41])=[O:41])[cH:41]3)C(O)C2O)C(O)C1OP(=O)([O-])[O-]>>Cc1ncc(C(=O)[O-])c(CO)c1O.Nc1ncnc2c1ncn2C1OC(COP(=O)([O-])OP(=O)([O-])OCC2O[CH:41]([N:41]3[CH:41]=[CH:41][CH2:41][C:41]([C:41]([NH2:41])=[O:41])=[CH:41]3)C(O)C2O)C(O)C1OP(=O)([O-])[O-].[O:57]=[O:57]", "Solutions": ["took too long"]}, "11157": {"Reaction": "CC(C)C([NH3+])C(=O)[O-].Nc1ncnc2c1ncn2C1OC(COP(=O)([O-])OP(=O)([O-])OCC2O[CH:41]([n+:41]3[cH:41][cH:41][cH:41][c:41]([C:41]([NH2:41])=[O:41])[cH:41]3)C(O)C2O)C(O)C1OP(=O)([O-])[O-].[OH2:1]>>CC(C)C(=O)C(=O)[O-].[NH4+].Nc1ncnc2c1ncn2C1OC(COP(=O)([O-])OP(=O)([O-])OCC2O[CH:41]([N:41]3[CH:41]=[CH:41][CH2:41][C:41]([C:41]([NH2:41])=[O:41])=[CH:41]3)C(O)C2O)C(O)C1OP(=O)([O-])[O-].[H+]", "Solutions": [["Oxonium_depro", "(283_1_4)", "(283_1_1)", "312_1_1", "60_1_7&60_2_9&(537_1_1)"], ["Oxonium_depro", "579_1_1", "60_2_7&110_1_5&110_2_6", "60_1_6&60_2_8&579_1_3", "13_1_12"], ["(286_1_10)&978_1_1&Amine_secondary_depro", "(314_1_5)", "(90_1_5)&331_1_1&(331_1_4)&(557_2_2)&(721_1_1)&775_1_1&889_1_1", "468_1_3", "Oxonium_depro"], ["(8_1_6)&(50_1_3)&(50_2_3)&(111_1_8)&261_1_5&(331_1_5)&593_1_3&775_1_2&873_1_3&(890_1_3)&Lys_depro", "579_1_1", "579_1_2", "Oxonium_depro", "110_1_6&110_2_7&186_1_7"], ["Oxonium_depro", "579_1_1", "978_1_3", "67_1_3&(111_1_5)&(304_1_8)&545_1_9&(753_1_1)&933_1_11&956_1_8&956_2_8", "60_1_7&60_2_9&(537_1_1)"], ["Water_depro", "(283_1_4)", "(283_1_1)", "(890_1_2)", "60_1_7&60_2_9&(537_1_1)"], ["579_1_1", "60_2_7&110_1_5&110_2_6", "110_1_6&110_2_7&186_1_7", "Oxonium_depro", "(4_1_1)&13_1_4&19_1_1&36_1_3&(49_1_7)&68_1_4&99_1_7&100_1_5&107_1_7&(116_1_1)&116_1_3&141_1_3&141_1_6&141_1_8&141_1_11&159_1_3&159_1_6&166_1_4&171_1_3&209_1_2&223_1_8&(244_1_3)&332_1_2&339_1_2&345_1_5&365_1_2&507_1_3&525_1_6&525_2_4&546_1_4&546_2_6&570_1_2&588_1_2&610_1_2&615_1_2&627_1_5&632_1_2&647_1_2&654_1_2&663_1_2&665_1_3&696_1_2&702_1_6&801_1_2&809_1_6&824_1_3&824_2_2&844_1_2&904_1_3&916_1_3&951_1_5&Asp/Glu_depro"], ["579_1_1", "Oxonium_depro", "579_1_2", "555_1_4", "468_1_3"], ["(286_1_10)&978_1_1&Amine_secondary_depro", "(314_1_5)", "7_1_1&7_2_1&21_1_1", "Oxonium_depro", "60_1_7&60_2_9&(537_1_1)"], ["Water_depro", "579_1_1", "184_1_3&184_2_2&230_1_1&230_1_5&(230_1_16)&(721_1_2)&890_1_1", "579_1_2", "110_1_6&110_2_7&186_1_7"]]}, "11158": {"Reaction": "CC(C)C(=O)C(=O)[O-].[NH4+].Nc1ncnc2c1ncn2C1OC(COP(=O)([O-])OP(=O)([O-])OCC2O[CH:41]([N:41]3[CH:41]=[CH:41][CH2:41][C:41]([C:41]([NH2:41])=[O:41])=[CH:41]3)C(O)C2O)C(O)C1OP(=O)([O-])[O-].[H+]>>CC(C)C([NH3+])C(=O)[O-].Nc1ncnc2c1ncn2C1OC(COP(=O)([O-])OP(=O)([O-])OCC2O[CH:41]([n+:41]3[cH:41][cH:41][cH:41][c:41]([C:41]([NH2:41])=[O:41])[cH:41]3)C(O)C2O)C(O)C1OP(=O)([O-])[O-].[OH2:1]", "Solutions": [["Oxonium_pro", "(13_1_12)", "(60_1_6)&(60_2_8)&(579_1_3)", "(60_2_7)&(110_1_5)&(110_2_6)", "(579_1_1)"], ["(110_1_6)&(110_2_7)&(186_1_7)", "4_1_1&(13_1_4)&(19_1_1)&(36_1_3)&49_1_7&(68_1_4)&(99_1_7)&(100_1_5)&(107_1_7)&116_1_1&(116_1_3)&(141_1_3)&(141_1_6)&(141_1_8)&(141_1_11)&(159_1_3)&(159_1_6)&(166_1_4)&(171_1_3)&(209_1_2)&(223_1_8)&244_1_3&(332_1_2)&(339_1_2)&(345_1_5)&(365_1_2)&(507_1_3)&(525_1_6)&(525_2_4)&(546_1_4)&(546_2_6)&(570_1_2)&(588_1_2)&(610_1_2)&(615_1_2)&(627_1_5)&(632_1_2)&(647_1_2)&(654_1_2)&(663_1_2)&(665_1_3)&(696_1_2)&(702_1_6)&(801_1_2)&(809_1_6)&(824_1_3)&(824_2_2)&(844_1_2)&(904_1_3)&(916_1_3)&(951_1_5)&Asp/Glu_pro", "(60_2_7)&(110_1_5)&(110_2_6)", "Oxonium_pro", "(579_1_1)"], ["283_1_1", "(7_1_1)&(7_2_1)&(21_1_1)", "(13_1_12)", "Oxonium_pro", "283_1_4"], ["(60_1_7)&(60_2_9)&537_1_1", "314_1_5", "Water_pro", "890_1_2", "(283_1_5)"], ["(110_1_6)&(110_2_7)&(186_1_7)", "Water_pro", "(184_1_3)&(184_2_2)&(230_1_1)&(230_1_5)&230_1_16&721_1_2&(890_1_1)", "(579_1_2)", "(579_1_1)"], ["8_1_6&50_1_3&50_2_3&111_1_8&(261_1_5)&331_1_5&(593_1_3)&(775_1_2)&(873_1_3)&890_1_3&Lys_pro", "(110_1_6)&(110_2_7)&(186_1_7)", "(579_1_2)", "Oxonium_pro", "(579_1_1)"], ["(468_1_3)", "314_1_5", "90_1_5&(331_1_1)&331_1_4&557_2_2&721_1_1&(775_1_1)&(889_1_1)", "Oxonium_pro", "286_1_10&(978_1_1)&Amine_secondary_pro"], ["(110_1_6)&(110_2_7)&(186_1_7)", "(60_2_7)&(110_1_5)&(110_2_6)", "(579_1_1)", "(56_1_5)&(95_1_4)&97_1_1&157_1_4&159_1_4&163_1_1&167_1_1&168_1_1&254_1_6&308_1_2&(308_1_5)&359_1_2&516_1_1&517_1_1&546_2_2&636_1_1&(636_1_9)&710_1_1&732_1_1&732_2_1&(732_2_4)&836_1_1&917_1_1&996_1_1&1001_1_1", "Water_pro"], ["(110_1_6)&(110_2_7)&(186_1_7)", "(60_2_7)&(110_1_5)&(110_2_6)", "(67_1_1)", "286_1_10&(978_1_1)&Amine_secondary_pro", "Oxonium_pro"], ["Oxonium_pro", "(468_1_3)", "(555_1_4)", "(579_1_2)", "(579_1_1)"]]}, "11161": {"Reaction": "[NH3+]CCC([NH3+])C(=O)[O-].O=C([O-])CCC(=O)C(=O)[O-]>>[NH3+]C(CC=O)C(=O)[O-].[NH3+]C(CCC(=O)[O-])C(=O)[O-]", "Solutions": [["(56_1_5)&(95_1_4)&97_1_1&157_1_4&159_1_4&163_1_1&167_1_1&168_1_1&254_1_6&308_1_2&(308_1_5)&359_1_2&516_1_1&517_1_1&546_2_2&636_1_1&(636_1_9)&710_1_1&732_1_1&732_2_1&(732_2_4)&836_1_1&917_1_1&996_1_1&1001_1_1", "amine_primary_depro", "243_1_1", "(618_1_3)", "(618_1_2)", "(618_1_1)", "(978_1_3)", "(579_1_1)"], "took too long"]}, "11162": {"Reaction": "[NH3+]C(CC=O)C(=O)[O-].[NH3+]C(CCC(=O)[O-])C(=O)[O-]>>[NH3+]CCC([NH3+])C(=O)[O-].O=C([O-])CCC(=O)C(=O)[O-]", "Solutions": [["(4_1_5)&4_1_8&(584_1_2)&(621_1_3)&HisN3_pro", "579_1_1", "978_1_3", "618_1_1", "618_1_2", "687_1_6", "(243_1_1)", "(224_1_1)&(524_1_1)&(525_1_4)&(525_2_1)&(1005_1_1)"], "took too long"]}, "11165": {"Reaction": "[C]C(=O)OCC(COP(=O)([O-])OCC[NH3+])OC([C])=O.[CH3:49][S+:49]([CH2:49][CH2:49][CH:49]([NH3+:49])[C:49](=[O:49])[O-:49])[CH2:49][CH:49]1[O:49][CH:49]([n:49]2[cH:49][n:49][c:49]3[c:49]([NH2:49])[n:49][cH:49][n:49][c:49]32)[CH:49]([OH:49])[CH:49]1[OH:49]>>[C]C(=O)OCC(COP(=O)([O-])OCC[NH2+]C)OC([C])=O.[NH2:49][c:49]1[n:49][cH:49][n:49][c:49]2[c:49]1[n:49][cH:49][n:49]2[CH:49]1[O:49][CH:49]([CH2:49][S:49][CH2:49][CH2:49][CH:49]([NH3+:49])[C:49](=[O:49])[O-:49])[CH:49]([OH:49])[CH:49]1[OH:49].[H+]", "Solutions": [["Oxonium_depro", "amine_primary_depro", "23_1_1&604_1_2&691_1_2&1005_1_2"], ["Oxonium_depro", "350_1_1&604_1_1&691_1_1", "350_1_2"], ["224_1_1&524_1_1&525_1_4&525_2_1&1005_1_1", "350_1_2", "Oxonium_depro", "21_1_4&(190_1_1)&(228_1_5)&(228_2_4)&(273_1_3)"], ["229_1_2", "23_1_1&604_1_2&691_1_2&1005_1_2", "Phosphate_depro", "Oxonium_depro"], ["56_1_5&95_1_4&(97_1_1)&(157_1_4)&(159_1_4)&(163_1_1)&(167_1_1)&(168_1_1)&(254_1_6)&(308_1_2)&308_1_5&(359_1_2)&(516_1_1)&(517_1_1)&(546_2_2)&(636_1_1)&636_1_9&(710_1_1)&(732_1_1)&(732_2_1)&732_2_4&(836_1_1)&(917_1_1)&(996_1_1)&(1001_1_1)", "224_1_1&524_1_1&525_1_4&525_2_1&1005_1_1", "23_1_1&604_1_2&691_1_2&1005_1_2", "Water_depro"], ["Oxonium_depro", "350_1_1&604_1_1&691_1_1", "(108_1_6)&255_1_1&303_1_3&(319_1_3)&(346_1_5)&604_1_3&604_1_6&604_1_9&691_1_3&(725_1_2)&867_1_2", "23_1_1&604_1_2&691_1_2&1005_1_2"], ["(566_1_2)", "350_1_1&604_1_1&691_1_1", "Water_depro", "23_1_1&604_1_2&691_1_2&1005_1_2"], ["amine_primary_depro", "350_1_2", "108_1_6&(255_1_1)&(303_1_3)&319_1_3&346_1_5&(604_1_3)&(604_1_6)&(604_1_9)&(691_1_3)&725_1_2&(867_1_2)&Tys_pro", "Oxonium_depro"], ["229_1_2", "836_2_4", "Water_depro", "23_1_1&604_1_2&691_1_2&1005_1_2"], ["Oxonium_depro", "224_1_1&524_1_1&525_1_4&525_2_1&1005_1_1", "23_1_1&604_1_2&691_1_2&1005_1_2", "(4_1_1)&13_1_4&19_1_1&36_1_3&(49_1_7)&68_1_4&99_1_7&100_1_5&107_1_7&(116_1_1)&116_1_3&141_1_3&141_1_6&141_1_8&141_1_11&159_1_3&159_1_6&166_1_4&171_1_3&209_1_2&223_1_8&(244_1_3)&332_1_2&339_1_2&345_1_5&365_1_2&507_1_3&525_1_6&525_2_4&546_1_4&546_2_6&570_1_2&588_1_2&610_1_2&615_1_2&627_1_5&632_1_2&647_1_2&654_1_2&663_1_2&665_1_3&696_1_2&702_1_6&801_1_2&809_1_6&824_1_3&824_2_2&844_1_2&904_1_3&916_1_3&951_1_5&Asp/Glu_depro"]]}, "11166": {"Reaction": "[C]C(=O)OCC(COP(=O)([O-])OCC[NH2+]C)OC([C])=O.[NH2:49][c:49]1[n:49][cH:49][n:49][c:49]2[c:49]1[n:49][cH:49][n:49]2[CH:49]1[O:49][CH:49]([CH2:49][S:49][CH2:49][CH2:49][CH:49]([NH3+:49])[C:49](=[O:49])[O-:49])[CH:49]([OH:49])[CH:49]1[OH:49].[H+]>>[C]C(=O)OCC(COP(=O)([O-])OCC[NH3+])OC([C])=O.[CH3:49][S+:49]([CH2:49][CH2:49][CH:49]([NH3+:49])[C:49](=[O:49])[O-:49])[CH2:49][CH:49]1[O:49][CH:49]([n:49]2[cH:49][n:49][c:49]3[c:49]([NH2:49])[n:49][cH:49][n:49][c:49]32)[CH:49]([OH:49])[CH:49]1[OH:49]", "Solutions": [["Oxonium_pro", "(23_1_1)&(604_1_2)&(691_1_2)&(1005_1_2)", "amine_primary_pro"], ["Oxonium_pro", "(350_1_2)", "(350_1_1)&(604_1_1)&(691_1_1)"], ["(350_1_2)", "(224_1_1)&(524_1_1)&(525_1_4)&(525_2_1)&(1005_1_1)", "Oxonium_pro", "(21_1_4)&190_1_1&228_1_5&228_2_4&273_1_3"], ["(836_2_4)", "(23_1_1)&(604_1_2)&(691_1_2)&(1005_1_2)", "(229_1_2)", "Water_pro"], ["Water_pro", "(23_1_1)&(604_1_2)&(691_1_2)&(1005_1_2)", "(350_1_1)&(604_1_1)&(691_1_1)", "566_1_2"], ["(23_1_1)&(604_1_2)&(691_1_2)&(1005_1_2)", "(224_1_1)&(524_1_1)&(525_1_4)&(525_2_1)&(1005_1_1)", "(56_1_5)&(95_1_4)&97_1_1&157_1_4&159_1_4&163_1_1&167_1_1&168_1_1&254_1_6&308_1_2&(308_1_5)&359_1_2&516_1_1&517_1_1&546_2_2&636_1_1&(636_1_9)&710_1_1&732_1_1&732_2_1&(732_2_4)&836_1_1&917_1_1&996_1_1&1001_1_1", "Water_pro"], ["Oxonium_pro", "(23_1_1)&(604_1_2)&(691_1_2)&(1005_1_2)", "Phosphate_pro", "(229_1_2)"], ["(23_1_1)&(604_1_2)&(691_1_2)&(1005_1_2)", "(350_1_1)&(604_1_1)&(691_1_1)", "108_1_6&(255_1_1)&(303_1_3)&319_1_3&346_1_5&(604_1_3)&(604_1_6)&(604_1_9)&(691_1_3)&725_1_2&(867_1_2)&Tys_pro", "Oxonium_pro"], ["(23_1_1)&(604_1_2)&(691_1_2)&(1005_1_2)", "(224_1_1)&(524_1_1)&(525_1_4)&(525_2_1)&(1005_1_1)", "Oxonium_pro", "4_1_1&(13_1_4)&(19_1_1)&(36_1_3)&49_1_7&(68_1_4)&(99_1_7)&(100_1_5)&(107_1_7)&116_1_1&(116_1_3)&(141_1_3)&(141_1_6)&(141_1_8)&(141_1_11)&(159_1_3)&(159_1_6)&(166_1_4)&(171_1_3)&(209_1_2)&(223_1_8)&244_1_3&(332_1_2)&(339_1_2)&(345_1_5)&(365_1_2)&(507_1_3)&(525_1_6)&(525_2_4)&(546_1_4)&(546_2_6)&(570_1_2)&(588_1_2)&(610_1_2)&(615_1_2)&(627_1_5)&(632_1_2)&(647_1_2)&(654_1_2)&(663_1_2)&(665_1_3)&(696_1_2)&(702_1_6)&(801_1_2)&(809_1_6)&(824_1_3)&(824_2_2)&(844_1_2)&(904_1_3)&(916_1_3)&(951_1_5)&Asp/Glu_pro"], ["(350_1_2)", "Oxonium_pro", "(108_1_6)&255_1_1&303_1_3&(319_1_3)&(346_1_5)&604_1_3&604_1_6&604_1_9&691_1_3&(725_1_2)&867_1_2", "amine_primary_pro"]]}, "11169": {"Reaction": "CC(C)(COP(=O)([O-])OP(=O)([O-])OCC1OC(n2cnc3c(N)ncnc32)C(O)C1OP(=O)([O-])[O-])C(O)C(=O)NCCC(=O)NCCSC(=O)CC(O)CCCC(=O)[O-].Nc1ncnc2c1ncn2C1OC(COP(=O)([O-])OP(=O)([O-])OCC2O[CH:41]([n+:41]3[cH:41][cH:41][cH:41][c:41]([C:41]([NH2:41])=[O:41])[cH:41]3)C(O)C2O)C(O)C1O>>CC(C)(COP(=O)([O-])OP(=O)([O-])OCC1OC(n2cnc3c(N)ncnc32)C(O)C1OP(=O)([O-])[O-])C(O)C(=O)NCCC(=O)NCCSC(=O)CC(=O)CCCC(=O)[O-].Nc1ncnc2c1ncn2C1OC(COP(=O)([O-])OP(=O)([O-])OCC2O[CH:41]([N:41]3[CH:41]=[CH:41][CH2:41][C:41]([C:41]([NH2:41])=[O:41])=[CH:41]3)C(O)C2O)C(O)C1O.[H+]", "Solutions": [["Oxonium_depro", "312_1_1"], ["Water_depro", "(890_1_2)"], ["Oxonium_depro", "(8_1_6)&(50_1_3)&(50_2_3)&(111_1_8)&261_1_5&(331_1_5)&593_1_3&775_1_2&873_1_3&(890_1_3)&Lys_depro", "(90_1_5)&331_1_1&(331_1_4)&(557_2_2)&(721_1_1)&775_1_1&889_1_1"], ["(227_1_5)", "Oxonium_depro", "(353_1_4)"], ["584_1_1", "Oxonium_depro", "4_1_5&(4_1_8)&584_1_2&621_1_3&HisN3_depro"], ["124_1_3&124_1_6&124_1_11&163_2_2&(216_1_2)&239_1_9&239_2_9&(571_1_2)&(765_1_2)&787_1_2&(788_1_2)&791_1_3&(846_1_1)", "59_1_1&(59_1_3)&526_1_1&527_1_1&(571_1_1)&576_1_1&(765_1_1)&785_1_1", "Water_depro"], ["22_1_4&(80_1_3)&96_1_4&102_1_6&(106_1_8)&216_1_3&(229_1_5)&(236_1_3)&317_1_5&329_1_2&336_1_3&526_1_2&527_1_2&576_1_2&673_1_2&745_1_7&785_1_2&843_1_2&984_1_3&HisN1_depro", "59_1_1&(59_1_3)&526_1_1&527_1_1&(571_1_1)&576_1_1&(765_1_1)&785_1_1", "Oxonium_depro"], ["188_1_1&(188_1_2)&188_2_1&(188_2_2)&226_1_1&(226_1_4)&228_1_1&228_2_1&557_1_1&(557_1_2)&557_2_1", "(108_1_6)&255_1_1&303_1_3&(319_1_3)&(346_1_5)&604_1_3&604_1_6&604_1_9&691_1_3&(725_1_2)&867_1_2", "Oxonium_depro"], ["Oxonium_depro", "(904_1_2)", "7_3_2&336_1_2&593_1_2"], ["Water_depro", "7_1_1&7_2_1&21_1_1", "56_1_5&95_1_4&(97_1_1)&(157_1_4)&(159_1_4)&(163_1_1)&(167_1_1)&(168_1_1)&(254_1_6)&(308_1_2)&308_1_5&(359_1_2)&(516_1_1)&(517_1_1)&(546_2_2)&(636_1_1)&636_1_9&(710_1_1)&(732_1_1)&(732_2_1)&732_2_4&(836_1_1)&(917_1_1)&(996_1_1)&(1001_1_1)"]]}, "11170": {"Reaction": "CC(C)(COP(=O)([O-])OP(=O)([O-])OCC1OC(n2cnc3c(N)ncnc32)C(O)C1OP(=O)([O-])[O-])C(O)C(=O)NCCC(=O)NCCSC(=O)CC(=O)CCCC(=O)[O-].Nc1ncnc2c1ncn2C1OC(COP(=O)([O-])OP(=O)([O-])OCC2O[CH:41]([N:41]3[CH:41]=[CH:41][CH2:41][C:41]([C:41]([NH2:41])=[O:41])=[CH:41]3)C(O)C2O)C(O)C1O.[H+]>>CC(C)(COP(=O)([O-])OP(=O)([O-])OCC1OC(n2cnc3c(N)ncnc32)C(O)C1OP(=O)([O-])[O-])C(O)C(=O)NCCC(=O)NCCSC(=O)CC(O)CCCC(=O)[O-].Nc1ncnc2c1ncn2C1OC(COP(=O)([O-])OP(=O)([O-])OCC2O[CH:41]([n+:41]3[cH:41][cH:41][cH:41][c:41]([C:41]([NH2:41])=[O:41])[cH:41]3)C(O)C2O)C(O)C1O", "Solutions": [["Water_pro", "890_1_2"], ["Oxonium_pro", "(312_1_1)"], ["Oxonium_pro", "90_1_5&(331_1_1)&331_1_4&557_2_2&721_1_1&(775_1_1)&(889_1_1)", "8_1_6&50_1_3&50_2_3&111_1_8&(261_1_5)&331_1_5&(593_1_3)&(775_1_2)&(873_1_3)&890_1_3&Lys_pro"], ["(184_1_3)&(184_2_2)&(230_1_1)&(230_1_5)&230_1_16&721_1_2&(890_1_1)", "Water_pro", "90_1_5&(331_1_1)&331_1_4&557_2_2&721_1_1&(775_1_1)&(889_1_1)"], ["(124_1_3)&(124_1_6)&(124_1_11)&(163_2_2)&216_1_2&(239_1_9)&(239_2_9)&571_1_2&765_1_2&(787_1_2)&788_1_2&(791_1_3)&846_1_1", "Water_pro", "(59_1_1)&59_1_3&(526_1_1)&(527_1_1)&571_1_1&(576_1_1)&765_1_1&(785_1_1)"], ["4_1_1&(13_1_4)&(19_1_1)&(36_1_3)&49_1_7&(68_1_4)&(99_1_7)&(100_1_5)&(107_1_7)&116_1_1&(116_1_3)&(141_1_3)&(141_1_6)&(141_1_8)&(141_1_11)&(159_1_3)&(159_1_6)&(166_1_4)&(171_1_3)&(209_1_2)&(223_1_8)&244_1_3&(332_1_2)&(339_1_2)&(345_1_5)&(365_1_2)&(507_1_3)&(525_1_6)&(525_2_4)&(546_1_4)&(546_2_6)&(570_1_2)&(588_1_2)&(610_1_2)&(615_1_2)&(627_1_5)&(632_1_2)&(647_1_2)&(654_1_2)&(663_1_2)&(665_1_3)&(696_1_2)&(702_1_6)&(801_1_2)&(809_1_6)&(824_1_3)&(824_2_2)&(844_1_2)&(904_1_3)&(916_1_3)&(951_1_5)&Asp/Glu_pro", "Oxonium_pro", "(7_1_1)&(7_2_1)&(21_1_1)"], ["227_1_5", "353_1_4&Ser_pro", "Oxonium_pro"], ["(22_1_4)&80_1_3&(96_1_4)&(102_1_6)&106_1_8&(216_1_3)&229_1_5&236_1_3&(317_1_5)&(329_1_2)&(336_1_3)&(526_1_2)&(527_1_2)&(576_1_2)&(673_1_2)&(745_1_7)&(785_1_2)&(843_1_2)&(984_1_3)&HisN1_pro", "Oxonium_pro", "(59_1_1)&59_1_3&(526_1_1)&(527_1_1)&571_1_1&(576_1_1)&765_1_1&(785_1_1)"], ["Water_pro", "(56_1_5)&(95_1_4)&97_1_1&157_1_4&159_1_4&163_1_1&167_1_1&168_1_1&254_1_6&308_1_2&(308_1_5)&359_1_2&516_1_1&517_1_1&546_2_2&636_1_1&(636_1_9)&710_1_1&732_1_1&732_2_1&(732_2_4)&836_1_1&917_1_1&996_1_1&1001_1_1", "(7_1_1)&(7_2_1)&(21_1_1)"], ["(584_1_1)", "(4_1_5)&4_1_8&(584_1_2)&(621_1_3)&HisN3_pro", "Oxonium_pro"]]}, "11173": {"Reaction": "CN1c2c(nc(N)[nH]c2=O)NCC1CNc1ccc(C(=O)NC(CCC(=O)[O-])C(=O)[O-])cc1.[NH3+]C(CCS)C(=O)[O-]>>Nc1nc2c(c(=O)[nH]1)NC(CNc1ccc(C(=O)NC(CCC(=O)[O-])C(=O)[O-])cc1)CN2.CSCCC([NH3+])C(=O)[O-]", "Solutions": [["268_1_2", "(291_1_3)&(292_1_7)&(629_1_4)&704_1_1&(704_1_4)", "22_1_4&(80_1_3)&96_1_4&102_1_6&(106_1_8)&216_1_3&(229_1_5)&(236_1_3)&317_1_5&329_1_2&336_1_3&526_1_2&527_1_2&576_1_2&673_1_2&745_1_7&785_1_2&843_1_2&984_1_3&HisN1_depro", "268_1_3", "268_1_1"], ["(157_1_3)&(224_1_4)&(525_1_3)", "268_1_1", "268_1_2", "268_1_3", "(4_1_1)&13_1_4&19_1_1&36_1_3&(49_1_7)&68_1_4&99_1_7&100_1_5&107_1_7&(116_1_1)&116_1_3&141_1_3&141_1_6&141_1_8&141_1_11&159_1_3&159_1_6&166_1_4&171_1_3&209_1_2&223_1_8&(244_1_3)&332_1_2&339_1_2&345_1_5&365_1_2&507_1_3&525_1_6&525_2_4&546_1_4&546_2_6&570_1_2&588_1_2&610_1_2&615_1_2&627_1_5&632_1_2&647_1_2&654_1_2&663_1_2&665_1_3&696_1_2&702_1_6&801_1_2&809_1_6&824_1_3&824_2_2&844_1_2&904_1_3&916_1_3&951_1_5&Asp/Glu_depro"], ["(292_1_3)&(547_1_8)", "268_1_2", "(291_1_3)&(292_1_7)&(629_1_4)&704_1_1&(704_1_4)", "Carboxylic_depro", "268_1_3", "268_1_1"], ["268_1_2", "268_1_3", "122_1_10", "92_2_6&579_1_4", "557_2_3&(933_1_6)", "268_1_1"], ["6_1_4&77_1_1&(84_1_6)&(174_1_4)&(225_1_14)&594_1_1&619_1_1&(619_1_6)&746_1_1&(746_1_5)", "(277_1_15)&(627_1_3)", "268_1_2", "574_1_5", "268_1_1", "268_1_3"], ["268_1_2", "(277_1_15)&(627_1_3)", "268_1_3", "31_2_1&(31_2_10)&122_1_5&126_1_3&761_1_1", "268_1_1", "(192_1_2)&192_2_4&761_1_6&800_1_4"], ["34_1_7", "268_1_2", "(277_1_15)&(627_1_3)", "Carboxylic_depro", "268_1_3", "268_1_1"], ["(38_1_10)", "(277_1_15)&(627_1_3)", "268_1_2", "715_1_6", "268_1_1", "268_1_3"], ["127_1_4&127_1_6&130_1_8", "(277_1_15)&(627_1_3)", "268_1_2", "268_1_1", "268_1_3", "(136_1_2)"], ["268_1_2", "(277_1_15)&(627_1_3)", "268_1_3", "(8_1_6)&(50_1_3)&(50_2_3)&(111_1_8)&261_1_5&(331_1_5)&593_1_3&775_1_2&873_1_3&(890_1_3)&Lys_depro", "268_1_1", "(184_1_3)&(184_2_2)&(230_1_1)&(230_1_5)&230_1_16&721_1_2&(890_1_1)"]]}, "11174": {"Reaction": "Nc1nc2c(c(=O)[nH]1)NC(CNc1ccc(C(=O)NC(CCC(=O)[O-])C(=O)[O-])cc1)CN2.CSCCC([NH3+])C(=O)[O-]>>CN1c2c(nc(N)[nH]c2=O)NCC1CNc1ccc(C(=O)NC(CCC(=O)[O-])C(=O)[O-])cc1.[NH3+]C(CCS)C(=O)[O-]", "Solutions": [["(268_1_3)", "(22_1_4)&80_1_3&(96_1_4)&(102_1_6)&106_1_8&(216_1_3)&229_1_5&236_1_3&(317_1_5)&(329_1_2)&(336_1_3)&(526_1_2)&(527_1_2)&(576_1_2)&(673_1_2)&(745_1_7)&(785_1_2)&(843_1_2)&(984_1_3)&HisN1_pro", "(268_1_1)", "(268_1_2)", "291_1_3&292_1_7&629_1_4&(704_1_1)&704_1_4"], ["(268_1_3)", "(268_1_1)", "4_1_1&(13_1_4)&(19_1_1)&(36_1_3)&49_1_7&(68_1_4)&(99_1_7)&(100_1_5)&(107_1_7)&116_1_1&(116_1_3)&(141_1_3)&(141_1_6)&(141_1_8)&(141_1_11)&(159_1_3)&(159_1_6)&(166_1_4)&(171_1_3)&(209_1_2)&(223_1_8)&244_1_3&(332_1_2)&(339_1_2)&(345_1_5)&(365_1_2)&(507_1_3)&(525_1_6)&(525_2_4)&(546_1_4)&(546_2_6)&(570_1_2)&(588_1_2)&(610_1_2)&(615_1_2)&(627_1_5)&(632_1_2)&(647_1_2)&(654_1_2)&(663_1_2)&(665_1_3)&(696_1_2)&(702_1_6)&(801_1_2)&(809_1_6)&(824_1_3)&(824_2_2)&(844_1_2)&(904_1_3)&(916_1_3)&(951_1_5)&Asp/Glu_pro", "(268_1_2)", "157_1_3&224_1_4&525_1_3"], ["4_1_1&(13_1_4)&(19_1_1)&(36_1_3)&49_1_7&(68_1_4)&(99_1_7)&(100_1_5)&(107_1_7)&116_1_1&(116_1_3)&(141_1_3)&(141_1_6)&(141_1_8)&(141_1_11)&(159_1_3)&(159_1_6)&(166_1_4)&(171_1_3)&(209_1_2)&(223_1_8)&244_1_3&(332_1_2)&(339_1_2)&(345_1_5)&(365_1_2)&(507_1_3)&(525_1_6)&(525_2_4)&(546_1_4)&(546_2_6)&(570_1_2)&(588_1_2)&(610_1_2)&(615_1_2)&(627_1_5)&(632_1_2)&(647_1_2)&(654_1_2)&(663_1_2)&(665_1_3)&(696_1_2)&(702_1_6)&(801_1_2)&(809_1_6)&(824_1_3)&(824_2_2)&(844_1_2)&(904_1_3)&(916_1_3)&(951_1_5)&Asp/Glu_pro", "(268_1_3)", "(268_1_1)", "(532_1_3)", "(268_1_2)", "783_1_3"], ["(268_1_1)", "(268_1_3)", "87_2_6&(159_1_2)&159_1_5", "(740_1_3)", "(268_1_2)", "291_1_3&292_1_7&629_1_4&(704_1_1)&704_1_4"], ["(268_1_1)", "(268_1_3)", "108_1_6&(255_1_1)&(303_1_3)&319_1_3&346_1_5&(604_1_3)&(604_1_6)&(604_1_9)&(691_1_3)&725_1_2&(867_1_2)&Tys_pro", "(329_1_6)&(366_1_3)&565_1_1&(652_1_2)&745_1_1&(847_1_4)&(973_1_8)", "(268_1_2)", "291_1_3&292_1_7&629_1_4&(704_1_1)&704_1_4"], ["(268_1_1)", "(268_1_3)", "(741_1_4)", "(4_1_1)&13_1_4&19_1_1&36_1_3&(49_1_7)&68_1_4&99_1_7&100_1_5&107_1_7&(116_1_1)&116_1_3&141_1_3&141_1_6&141_1_8&141_1_11&159_1_3&159_1_6&166_1_4&171_1_3&209_1_2&223_1_8&(244_1_3)&332_1_2&339_1_2&345_1_5&365_1_2&507_1_3&525_1_6&525_2_4&546_1_4&546_2_6&570_1_2&588_1_2&610_1_2&615_1_2&627_1_5&632_1_2&647_1_2&654_1_2&663_1_2&665_1_3&696_1_2&702_1_6&801_1_2&809_1_6&824_1_3&824_2_2&844_1_2&904_1_3&916_1_3&951_1_5&Asp/Glu_depro", "(268_1_2)", "291_1_3&292_1_7&629_1_4&(704_1_1)&704_1_4"], ["(268_1_3)", "(268_1_1)", "(31_2_1)&31_2_10&(122_1_5)&(126_1_3)&(761_1_1)&Cys_pro", "(268_1_2)", "157_1_3&224_1_4&525_1_3", "1_1_1&(1_1_4)&(182_1_3)&(182_2_3)&190_1_4&(328_1_4)&525_1_1&680_1_2&(680_1_6)&(711_1_5)&803_1_1&(803_1_5)&967_1_1&(967_1_6)"], ["38_1_10", "124_1_3&124_1_6&124_1_11&163_2_2&(216_1_2)&239_1_9&239_2_9&(571_1_2)&(765_1_2)&787_1_2&(788_1_2)&791_1_3&(846_1_1)", "(268_1_3)", "(268_1_1)", "291_1_3&292_1_7&629_1_4&(704_1_1)&704_1_4", "(268_1_2)"], ["(92_1_6)&306_1_11", "(268_1_1)", "(268_1_3)", "(4_1_1)&13_1_4&19_1_1&36_1_3&(49_1_7)&68_1_4&99_1_7&100_1_5&107_1_7&(116_1_1)&116_1_3&141_1_3&141_1_6&141_1_8&141_1_11&159_1_3&159_1_6&166_1_4&171_1_3&209_1_2&223_1_8&(244_1_3)&332_1_2&339_1_2&345_1_5&365_1_2&507_1_3&525_1_6&525_2_4&546_1_4&546_2_6&570_1_2&588_1_2&610_1_2&615_1_2&627_1_5&632_1_2&647_1_2&654_1_2&663_1_2&665_1_3&696_1_2&702_1_6&801_1_2&809_1_6&824_1_3&824_2_2&844_1_2&904_1_3&916_1_3&951_1_5&Asp/Glu_depro", "(268_1_2)", "157_1_3&224_1_4&525_1_3"], ["329_1_6&366_1_3&(565_1_1)&652_1_2&(745_1_1)&847_1_4&973_1_8", "(268_1_3)", "(268_1_1)", "(741_1_4)", "(268_1_2)", "(122_1_10)"]]}, "11177": {"Reaction": "OCC1OC(OC2C(O)OC(CO)C(O)C2O)C(O)C(O)C1O.O=P([O-])([O-])O>>O=P([O-])([O-])OC1OC(CO)C(O)C(O)C1O.OCC1OC(O)C(O)C(O)C1O", "Solutions": [["(197_1_2)&(568_1_1)"], ["205_1_1", "205_1_2"], ["(41_1_1)&(161_1_1)&(164_1_2)&(233_1_1)&(233_1_2)&(300_1_2)&(564_1_2)&(989_1_1)", "19_2_1&559_1_1&561_1_1&644_1_1"], ["(356_1_2)", "(356_1_1)"], ["(339_1_1)&(570_1_1)&649_1_1&(770_1_1)&(801_1_1)&(970_1_1)", "(27_2_2)&(35_1_2)&(48_1_2)&(58_1_2)&(86_1_2)&222_1_6&(282_1_3)&577_1_2&695_1_3&754_1_2&(757_1_2)&(770_1_2)&(802_1_2)&(802_2_3)"], ["(340_1_1)", "(340_1_2)&(840_1_3)"], ["(339_1_1)&(570_1_1)&649_1_1&(770_1_1)&(801_1_1)&(970_1_1)", "904_1_1", "(577_1_1)"], ["(82_1_14)", "(904_1_1)", "741_1_2"], ["(44_1_3)", "(44_1_2)", "19_2_1&559_1_1&561_1_1&644_1_1"], ["(356_1_2)", "(904_1_1)", "203_2_2&690_1_3&819_1_2"]]}, "11178": {"Reaction": "O=P([O-])([O-])OC1OC(CO)C(O)C(O)C1O.OCC1OC(O)C(O)C(O)C1O>>OCC1OC(OC2C(O)OC(CO)C(O)C2O)C(O)C(O)C1O.O=P([O-])([O-])O", "Solutions": [["197_1_2&568_1_1"], ["27_2_2&35_1_2&48_1_2&58_1_2&86_1_2&(222_1_6)&282_1_3&(577_1_2)&(695_1_3)&(754_1_2)&757_1_2&770_1_2&802_1_2&802_2_3", "339_1_1&570_1_1&(649_1_1)&770_1_1&801_1_1&970_1_1"], ["41_1_1&161_1_1&164_1_2&233_1_1&233_1_2&300_1_2&564_1_2&989_1_1", "(19_2_1)&(559_1_1)&(561_1_1)&(644_1_1)"], ["356_1_1", "356_1_2"], ["340_1_2&840_1_3", "340_1_1"], ["(205_1_2)", "(205_1_1)"], ["27_2_2&35_1_2&48_1_2&58_1_2&86_1_2&(222_1_6)&282_1_3&(577_1_2)&(695_1_3)&(754_1_2)&757_1_2&770_1_2&802_1_2&802_2_3", "(244_1_2)&368_2_1&(368_2_6)&368_3_1&(368_3_7)&(368_4_3)&873_1_1", "(203_2_1)&(764_1_1)&(774_2_1)&(819_1_1)"], ["(10_1_3)&(28_1_1)&39_1_2&(42_1_3)&87_2_2&(160_1_2)&(324_2_4)&(832_1_1)&(947_1_3)", "340_1_2&840_1_3", "339_1_1&570_1_1&(649_1_1)&770_1_1&801_1_1&970_1_1"], ["577_1_1", "(904_1_1)", "339_1_1&570_1_1&(649_1_1)&770_1_1&801_1_1&970_1_1"], ["41_1_1&161_1_1&164_1_2&233_1_1&233_1_2&300_1_2&564_1_2&989_1_1", "(27_2_1)", "339_1_1&570_1_1&(649_1_1)&770_1_1&801_1_1&970_1_1"]]}, "11181": {"Reaction": "CP(=O)([O-])OCC1OC(n2cnc3c(N)ncnc32)C(O)C1O.NC(=O)CC([NH3+])C(=O)[O-].Nc1ncnc2c1ncn2C1OC(COP(=O)([O-])OP(=O)([O-])OP(=O)([O-])[O-])C(O)C1O>>CP(=O)([O-])OCC1OC(n2cnc3c(N)ncnc32)C(O)C1OC(=O)C(N)CC(N)=O.Nc1ncnc2c1ncn2C1OC(COP(=O)([O-])[O-])C(O)C1O.O=P([O-])([O-])OP(=O)([O-])O.[H+]", "Solutions": [["197_1_2&568_1_1", "(40_1_1)&75_1_1&128_1_1&197_1_1&199_1_1&235_1_1&303_1_1&307_1_1&307_1_4&309_1_1&310_1_1&317_1_1&318_1_1&537_1_2&540_1_1&643_1_1", "(286_1_10)&978_1_1&Amine_secondary_depro", "Oxonium_depro"], ["Oxonium_depro", "(176_1_3)&(591_1_3)&(626_1_3)&(641_1_3)&(657_1_3)&(706_1_3)", "151_1_1&201_1_1&223_2_1&796_1_1", "197_1_2&568_1_1"], ["Oxonium_depro", "229_1_1", "(286_1_10)&978_1_1&Amine_secondary_depro", "340_1_1"], ["Water_depro", "(176_1_3)&(591_1_3)&(626_1_3)&(641_1_3)&(657_1_3)&(706_1_3)", "340_1_1", "788_1_1"], ["(176_1_3)&(591_1_3)&(626_1_3)&(641_1_3)&(657_1_3)&(706_1_3)", "151_1_1&201_1_1&223_2_1&796_1_1", "Oxonium_depro", "235_1_2&(240_1_7)", "235_1_3"], ["Oxonium_depro", "27_2_2&35_1_2&48_1_2&58_1_2&86_1_2&(222_1_6)&282_1_3&(577_1_2)&(695_1_3)&(754_1_2)&757_1_2&770_1_2&802_1_2&802_2_3", "151_1_1&201_1_1&223_2_1&796_1_1", "339_1_1&570_1_1&(649_1_1)&770_1_1&801_1_1&970_1_1", "(176_1_3)&(591_1_3)&(626_1_3)&(641_1_3)&(657_1_3)&(706_1_3)"], ["340_1_1", "110_1_1", "Oxonium_depro", "229_1_1", "111_1_7&(555_1_2)"], ["310_1_2", "(286_1_10)&978_1_1&Amine_secondary_depro", "9_1_2", "Oxonium_depro", "(83_1_1)&(528_1_1)"], ["Oxonium_depro", "340_1_1", "151_1_1&201_1_1&223_2_1&796_1_1", "340_1_2&840_1_3", "(176_1_3)&(591_1_3)&(626_1_3)&(641_1_3)&(657_1_3)&(706_1_3)"], ["(40_1_1)&75_1_1&128_1_1&197_1_1&199_1_1&235_1_1&303_1_1&307_1_1&307_1_4&309_1_1&310_1_1&317_1_1&318_1_1&537_1_2&540_1_1&643_1_1", "759_1_1", "Water_depro", "(566_1_2)", "197_1_2&568_1_1"]]}, "11182": {"Reaction": "CP(=O)([O-])OCC1OC(n2cnc3c(N)ncnc32)C(O)C1OC(=O)C(N)CC(N)=O.Nc1ncnc2c1ncn2C1OC(COP(=O)([O-])[O-])C(O)C1O.O=P([O-])([O-])OP(=O)([O-])O.[H+]>>CP(=O)([O-])OCC1OC(n2cnc3c(N)ncnc32)C(O)C1O.NC(=O)CC([NH3+])C(=O)[O-].Nc1ncnc2c1ncn2C1OC(COP(=O)([O-])OP(=O)([O-])OP(=O)([O-])[O-])C(O)C1O", "Solutions": [["286_1_10&(978_1_1)&Amine_secondary_pro", "40_1_1&(75_1_1)&(128_1_1)&(197_1_1)&(199_1_1)&(235_1_1)&(303_1_1)&(307_1_1)&(307_1_4)&(309_1_1)&(310_1_1)&(317_1_1)&(318_1_1)&(537_1_2)&(540_1_1)&(643_1_1)", "(197_1_2)&(568_1_1)", "Oxonium_pro"], ["(340_1_1)", "(788_1_1)", "176_1_3&591_1_3&626_1_3&641_1_3&657_1_3&706_1_3", "Water_pro"], ["Oxonium_pro", "(340_1_1)", "286_1_10&(978_1_1)&Amine_secondary_pro", "(229_1_1)"], ["176_1_3&591_1_3&626_1_3&641_1_3&657_1_3&706_1_3", "(197_1_2)&(568_1_1)", "(151_1_1)&(201_1_1)&(223_2_1)&(796_1_1)", "Oxonium_pro"], ["(340_1_1)", "(22_1_4)&80_1_3&(96_1_4)&(102_1_6)&106_1_8&(216_1_3)&229_1_5&236_1_3&(317_1_5)&(329_1_2)&(336_1_3)&(526_1_2)&(527_1_2)&(576_1_2)&(673_1_2)&(745_1_7)&(785_1_2)&(843_1_2)&(984_1_3)&HisN1_pro", "(555_1_1)&(855_2_1)", "(229_1_1)", "Oxonium_pro"], ["(111_1_7)&555_1_2", "(229_1_1)", "(340_1_1)", "Oxonium_pro", "(110_1_1)"], ["Oxonium_pro", "83_1_1&528_1_1", "(9_1_2)", "(310_1_2)", "286_1_10&(978_1_1)&Amine_secondary_pro"], ["774_2_3", "(339_1_1)&(570_1_1)&649_1_1&(770_1_1)&(801_1_1)&(970_1_1)", "Water_pro", "(788_1_1)", "(555_1_1)&(855_2_1)"], ["(34_1_7)", "286_1_10&(978_1_1)&Amine_secondary_pro", "Oxonium_pro", "(788_1_1)", "(340_1_1)"], ["Oxonium_pro", "176_1_3&591_1_3&626_1_3&641_1_3&657_1_3&706_1_3", "(340_1_1)", "(151_1_1)&(201_1_1)&(223_2_1)&(796_1_1)", "(340_1_2)&(840_1_3)"]]}, "11185": {"Reaction": "NC(=O)NCCC(=O)[O-].[OH2:1].[H+].[H+]>>[NH3+]CCC(=O)[O-].[NH4+].O=C=O", "Solutions": [["87_1_1&87_2_1", "87_1_2", "Oxonium_pro", "87_1_3", "671_1_5", "Oxonium_pro", "amine_primary_pro"], ["25_1_1&671_1_1", "25_1_2&671_1_2", "25_1_3&671_1_3", "Oxonium_pro", "25_1_4&671_1_4", "671_1_5", "amine_primary_pro", "Oxonium_pro"], ["87_1_1&87_2_1", "87_1_2", "87_1_3", "Oxonium_pro", "671_1_5", "(56_1_5)&(95_1_4)&97_1_1&157_1_4&159_1_4&163_1_1&167_1_1&168_1_1&254_1_6&308_1_2&(308_1_5)&359_1_2&516_1_1&517_1_1&546_2_2&636_1_1&(636_1_9)&710_1_1&732_1_1&732_2_1&(732_2_4)&836_1_1&917_1_1&996_1_1&1001_1_1", "Water_pro", "(224_1_1)&(524_1_1)&(525_1_4)&(525_2_1)&(1005_1_1)"], ["Water_pro", "566_1_2", "87_1_1&87_2_1", "87_1_2", "87_1_3", "Oxonium_pro", "671_1_5", "(350_1_1)&(604_1_1)&(691_1_1)"], ["87_1_1&87_2_1", "87_1_2", "Oxonium_pro", "338_1_2&(954_1_2)&(954_2_2)", "87_1_3", "671_1_5", "(350_1_1)&(604_1_1)&(691_1_1)", "(239_1_6)&239_1_7&(239_2_6)&239_2_7", "Water_pro"], ["87_1_1&87_2_1", "87_1_2", "93_1_4&93_3_4", "87_1_3", "671_1_5", "Water_pro", "amine_primary_pro", "741_1_4", "Water_pro"], ["87_1_1&87_2_1", "87_1_2", "Oxonium_pro", "87_1_3", "Water_pro", "93_1_4&93_3_4", "671_1_5", "124_1_3&124_1_6&124_1_11&163_2_2&(216_1_2)&239_1_9&239_2_9&(571_1_2)&(765_1_2)&787_1_2&(788_1_2)&791_1_3&(846_1_1)", "(224_1_1)&(524_1_1)&(525_1_4)&(525_2_1)&(1005_1_1)"], ["87_1_1&87_2_1", "87_1_2", "87_1_3", "671_1_5", "Oxonium_pro", "(557_2_3)&933_1_6", "Water_pro", "(350_1_1)&(604_1_1)&(691_1_1)", "(184_1_3)&(184_2_2)&(230_1_1)&(230_1_5)&230_1_16&721_1_2&(890_1_1)"], ["87_1_1&87_2_1", "87_1_2", "(56_1_5)&(95_1_4)&97_1_1&157_1_4&159_1_4&163_1_1&167_1_1&168_1_1&254_1_6&308_1_2&(308_1_5)&359_1_2&516_1_1&517_1_1&546_2_2&636_1_1&(636_1_9)&710_1_1&732_1_1&732_2_1&(732_2_4)&836_1_1&917_1_1&996_1_1&1001_1_1", "87_1_3", "Water_pro", "Oxonium_pro", "671_1_5", "21_1_4&(190_1_1)&(228_1_5)&(228_2_4)&(273_1_3)", "(350_1_1)&(604_1_1)&(691_1_1)"], ["87_1_1&87_2_1", "87_1_2", "87_1_3", "671_1_5", "(350_1_1)&(604_1_1)&(691_1_1)", "Water_pro", "34_1_7", "Oxonium_pro", "(993_1_1)"]]}, "11186": {"Reaction": "[NH3+]CCC(=O)[O-].[NH4+].O=C=O>>NC(=O)NCCC(=O)[O-].[OH2:1].[H+].[H+]", "Solutions": [["amine_primary_depro", "(671_1_5)", "(87_1_3)", "(87_1_2)", "(87_1_1)&(87_2_1)", "Oxonium_depro", "Oxonium_depro"], ["amine_primary_depro", "(671_1_5)", "(25_1_4)&(671_1_4)", "Oxonium_depro", "(25_1_3)&(671_1_3)", "(25_1_2)&(671_1_2)", "Oxonium_depro", "(25_1_1)&(671_1_1)"], ["Water_depro", "(566_1_2)", "350_1_1&604_1_1&691_1_1", "(671_1_5)", "(87_1_3)", "Oxonium_depro", "(87_1_2)", "(87_1_1)&(87_2_1)"], ["224_1_1&524_1_1&525_1_4&525_2_1&1005_1_1", "(671_1_5)", "Water_depro", "(87_1_3)", "Oxonium_depro", "56_1_5&95_1_4&(97_1_1)&(157_1_4)&(159_1_4)&(163_1_1)&(167_1_1)&(168_1_1)&(254_1_6)&(308_1_2)&308_1_5&(359_1_2)&(516_1_1)&(517_1_1)&(546_2_2)&(636_1_1)&636_1_9&(710_1_1)&(732_1_1)&(732_2_1)&732_2_4&(836_1_1)&(917_1_1)&(996_1_1)&(1001_1_1)", "(87_1_2)", "(87_1_1)&(87_2_1)"], ["amine_primary_depro", "(671_1_5)", "Water_depro", "294_1_1", "109_1_3&109_2_3&109_3_2", "(87_1_3)", "Water_depro", "(87_1_2)", "(87_1_1)&(87_2_1)"], ["224_1_1&524_1_1&525_1_4&525_2_1&1005_1_1", "Water_depro", "(93_1_4)&(93_3_4)", "Water_depro", "(671_1_5)", "(87_1_3)", "(87_1_2)", "(22_1_4)&80_1_3&(96_1_4)&(102_1_6)&106_1_8&(216_1_3)&229_1_5&236_1_3&(317_1_5)&(329_1_2)&(336_1_3)&(526_1_2)&(527_1_2)&(576_1_2)&(673_1_2)&(745_1_7)&(785_1_2)&(843_1_2)&(984_1_3)&HisN1_pro", "(87_1_1)&(87_2_1)"], ["224_1_1&524_1_1&525_1_4&525_2_1&1005_1_1", "(124_1_3)&(124_1_6)&(124_1_11)&(163_2_2)&216_1_2&(239_1_9)&(239_2_9)&571_1_2&765_1_2&(787_1_2)&788_1_2&(791_1_3)&846_1_1", "(93_1_4)&(93_3_4)", "Oxonium_depro", "(671_1_5)", "(87_1_3)", "(87_1_2)", "(87_1_1)&(87_2_1)", "Water_depro"], ["350_1_1&604_1_1&691_1_1", "(671_1_5)", "Oxonium_depro", "(87_1_3)", "(338_1_2)&954_1_2&954_2_2", "(87_1_2)", "(87_1_1)&(87_2_1)", "Water_depro", "239_1_6&(239_1_7)&239_2_6&(239_2_7)"], ["350_1_1&604_1_1&691_1_1", "(671_1_5)", "Water_depro", "(25_1_4)&(671_1_4)", "(25_1_3)&(671_1_3)", "Oxonium_depro", "(25_1_2)&(671_1_2)", "(25_1_1)&(671_1_1)", "(566_1_2)"], ["Oxonium_depro", "224_1_1&524_1_1&525_1_4&525_2_1&1005_1_1", "56_1_5&95_1_4&(97_1_1)&(157_1_4)&(159_1_4)&(163_1_1)&(167_1_1)&(168_1_1)&(254_1_6)&(308_1_2)&308_1_5&(359_1_2)&(516_1_1)&(517_1_1)&(546_2_2)&(636_1_1)&636_1_9&(710_1_1)&(732_1_1)&(732_2_1)&732_2_4&(836_1_1)&(917_1_1)&(996_1_1)&(1001_1_1)", "(671_1_5)", "(25_1_4)&(671_1_4)", "Water_depro", "(25_1_3)&(671_1_3)", "(25_1_2)&(671_1_2)", "(25_1_1)&(671_1_1)"]]}, "11189": {"Reaction": "N#CCC([NH3+])C(=O)[O-].[OH2:1].[OH2:1]>>[NH3+]C(CC(=O)[O-])C(=O)[O-].[NH4+]", "Solutions": [["57_2_1", "57_2_2", "455_1_1", "(75_1_2)", "774_2_3", "468_1_3"], ["57_2_1", "57_2_2", "170_1_1&171_1_1&591_1_1&595_1_1&626_1_1&641_1_1&657_1_1&706_1_1", "(75_1_2)", "774_2_3", "60_1_7&60_2_9&(537_1_1)"], ["57_2_1", "57_2_2", "170_1_1&171_1_1&591_1_1&595_1_1&626_1_1&641_1_1&657_1_1&706_1_1", "(75_1_2)", "67_1_4", "(829_1_2)", "(993_1_1)"], ["57_2_1", "57_2_2", "455_1_1", "455_1_2", "(302_1_7)&455_1_3", "60_1_7&60_2_9&(537_1_1)", "774_2_3"], ["57_2_1", "10_1_3&28_1_1&(39_1_2)&42_1_3&(87_2_2)&160_1_2&324_2_4&832_1_1&947_1_3", "57_2_2", "170_1_1&171_1_1&591_1_1&595_1_1&626_1_1&641_1_1&657_1_1&706_1_1", "(75_1_2)", "292_1_3&547_1_8", "60_1_7&60_2_9&(537_1_1)"], ["57_2_1", "57_2_2", "170_1_1&171_1_1&591_1_1&595_1_1&626_1_1&641_1_1&657_1_1&706_1_1", "(75_1_2)", "(34_1_7)", "(184_1_3)&(184_2_2)&(230_1_1)&(230_1_5)&230_1_16&721_1_2&(890_1_1)", "468_1_3"], ["57_2_1", "57_2_2", "455_1_1", "(75_1_2)", "283_1_5", "468_1_3", "176_1_3&591_1_3&626_1_3&641_1_3&657_1_3&706_1_3"], ["57_2_1", "57_2_2", "149_1_1&(149_1_4)&174_1_1&746_1_2&761_1_2&(761_1_5)", "149_1_2&234_1_3&283_1_3&314_1_2", "60_1_7&60_2_9&(537_1_1)", "803_1_4", "292_1_3&547_1_8"], ["57_2_1", "57_2_2", "170_1_1&171_1_1&591_1_1&595_1_1&626_1_1&641_1_1&657_1_1&706_1_1", "(75_1_2)", "60_1_7&60_2_9&(537_1_1)", "(34_1_7)", "(56_1_5)&(95_1_4)&97_1_1&157_1_4&159_1_4&163_1_1&167_1_1&168_1_1&254_1_6&308_1_2&(308_1_5)&359_1_2&516_1_1&517_1_1&546_2_2&636_1_1&(636_1_9)&710_1_1&732_1_1&732_2_1&(732_2_4)&836_1_1&917_1_1&996_1_1&1001_1_1"], ["283_1_5", "57_2_1", "57_2_2", "170_1_1&171_1_1&591_1_1&595_1_1&626_1_1&641_1_1&657_1_1&706_1_1", "(75_1_2)", "176_1_3&591_1_3&626_1_3&641_1_3&657_1_3&706_1_3", "60_1_7&60_2_9&(537_1_1)"]]}, "11190": {"Reaction": "[NH3+]C(CC(=O)[O-])C(=O)[O-].[NH4+]>>N#CCC([NH3+])C(=O)[O-].[OH2:1].[OH2:1]", "Solutions": [["(774_2_3)", "(468_1_3)", "75_1_2", "(455_1_1)", "(57_2_2)", "(57_2_1)"], ["(60_1_7)&(60_2_9)&537_1_1", "(774_2_3)", "75_1_2", "(170_1_1)&(171_1_1)&(591_1_1)&(595_1_1)&(626_1_1)&(641_1_1)&(657_1_1)&(706_1_1)", "(57_2_2)", "(57_2_1)"], ["993_1_1", "(60_1_7)&(60_2_9)&537_1_1", "75_1_2", "(998_1_1)", "(57_2_2)", "(57_2_1)", "829_1_2"], ["(774_2_3)", "(60_1_7)&(60_2_9)&537_1_1", "75_1_2", "636_1_7", "(175_1_1)&(396_1_1)&(821_1_1)", "(57_2_2)", "(57_2_1)"], ["993_1_1", "(67_1_4)", "75_1_2", "(170_1_1)&(171_1_1)&(591_1_1)&(595_1_1)&(626_1_1)&(641_1_1)&(657_1_1)&(706_1_1)", "(57_2_2)", "829_1_2", "(57_2_1)"], ["(60_1_7)&(60_2_9)&537_1_1", "(774_2_3)", "75_1_2", "(998_1_1)", "(57_2_2)", "(57_2_1)", "87_2_6&(159_1_2)&159_1_5"], ["(67_1_4)", "(774_2_3)", "75_1_2", "(170_1_1)&(171_1_1)&(591_1_1)&(595_1_1)&(626_1_1)&(641_1_1)&(657_1_1)&(706_1_1)", "(57_2_2)", "87_2_6&(159_1_2)&159_1_5", "(57_2_1)"], ["(60_1_7)&(60_2_9)&537_1_1", "(774_2_3)", "75_1_2", "(176_1_1)&(821_2_1)", "(57_2_2)", "(10_1_3)&(28_1_1)&39_1_2&(42_1_3)&87_2_2&(160_1_2)&(324_2_4)&(832_1_1)&(947_1_3)", "(57_2_1)"], ["56_1_5&95_1_4&(97_1_1)&(157_1_4)&(159_1_4)&(163_1_1)&(167_1_1)&(168_1_1)&(254_1_6)&(308_1_2)&308_1_5&(359_1_2)&(516_1_1)&(517_1_1)&(546_2_2)&(636_1_1)&636_1_9&(710_1_1)&(732_1_1)&(732_2_1)&732_2_4&(836_1_1)&(917_1_1)&(996_1_1)&(1001_1_1)", "(60_1_7)&(60_2_9)&537_1_1", "(774_2_3)", "75_1_2", "(16_1_1)&(167_1_2)&(168_1_2)&(258_2_1)&(630_1_1)&(720_1_1)&(917_1_2)&(996_1_2)&(1001_1_2)", "(57_2_2)", "(57_2_1)"], ["(774_2_3)", "(4_1_1)&13_1_4&19_1_1&36_1_3&(49_1_7)&68_1_4&99_1_7&100_1_5&107_1_7&(116_1_1)&116_1_3&141_1_3&141_1_6&141_1_8&141_1_11&159_1_3&159_1_6&166_1_4&171_1_3&209_1_2&223_1_8&(244_1_3)&332_1_2&339_1_2&345_1_5&365_1_2&507_1_3&525_1_6&525_2_4&546_1_4&546_2_6&570_1_2&588_1_2&610_1_2&615_1_2&627_1_5&632_1_2&647_1_2&654_1_2&663_1_2&665_1_3&696_1_2&702_1_6&801_1_2&809_1_6&824_1_3&824_2_2&844_1_2&904_1_3&916_1_3&951_1_5&Asp/Glu_depro", "(13_1_12)", "75_1_2", "(170_1_1)&(171_1_1)&(591_1_1)&(595_1_1)&(626_1_1)&(641_1_1)&(657_1_1)&(706_1_1)", "(57_2_2)", "(57_2_1)"]]}, "11197": {"Reaction": "Cc1cc2nc[nH]c2cc1C.O=C([O-])c1ccc[n+](C2OC(COP(=O)([O-])[O-])C(O)C2O)c1>>Cc1cc2ncn(C3OC(COP(=O)([O-])[O-])C(O)C3O)c2cc1C.O=C([O-])c1cccnc1.[H+]", "Solutions": [["Water_depro", "56_1_5&95_1_4&(97_1_1)&(157_1_4)&(159_1_4)&(163_1_1)&(167_1_1)&(168_1_1)&(254_1_6)&(308_1_2)&308_1_5&(359_1_2)&(516_1_1)&(517_1_1)&(546_2_2)&(636_1_1)&636_1_9&(710_1_1)&(732_1_1)&(732_2_1)&732_2_4&(836_1_1)&(917_1_1)&(996_1_1)&(1001_1_1)", "79_1_1"], ["(4_1_1)&13_1_4&19_1_1&36_1_3&(49_1_7)&68_1_4&99_1_7&100_1_5&107_1_7&(116_1_1)&116_1_3&141_1_3&141_1_6&141_1_8&141_1_11&159_1_3&159_1_6&166_1_4&171_1_3&209_1_2&223_1_8&(244_1_3)&332_1_2&339_1_2&345_1_5&365_1_2&507_1_3&525_1_6&525_2_4&546_1_4&546_2_6&570_1_2&588_1_2&610_1_2&615_1_2&627_1_5&632_1_2&647_1_2&654_1_2&663_1_2&665_1_3&696_1_2&702_1_6&801_1_2&809_1_6&824_1_3&824_2_2&844_1_2&904_1_3&916_1_3&951_1_5&Asp/Glu_depro", "Oxonium_depro", "79_1_1"], ["943_1_10", "943_1_1", "79_1_1", "Water_depro"], ["Oxonium_depro", "4_1_1&(13_1_4)&(19_1_1)&(36_1_3)&49_1_7&(68_1_4)&(99_1_7)&(100_1_5)&(107_1_7)&116_1_1&(116_1_3)&(141_1_3)&(141_1_6)&(141_1_8)&(141_1_11)&(159_1_3)&(159_1_6)&(166_1_4)&(171_1_3)&(209_1_2)&(223_1_8)&244_1_3&(332_1_2)&(339_1_2)&(345_1_5)&(365_1_2)&(507_1_3)&(525_1_6)&(525_2_4)&(546_1_4)&(546_2_6)&(570_1_2)&(588_1_2)&(610_1_2)&(615_1_2)&(627_1_5)&(632_1_2)&(647_1_2)&(654_1_2)&(663_1_2)&(665_1_3)&(696_1_2)&(702_1_6)&(801_1_2)&(809_1_6)&(824_1_3)&(824_2_2)&(844_1_2)&(904_1_3)&(916_1_3)&(951_1_5)&Asp/Glu_pro", "92_1_6&(306_1_11)", "79_1_1"], ["4_1_5&(4_1_8)&584_1_2&621_1_3&HisN3_depro", "(532_1_3)", "79_1_1", "Water_depro"], ["(507_1_2)", "(507_1_1)", "79_1_1", "Water_depro"], ["(890_1_2)", "Water_depro", "79_1_1", "(7_1_1)&(7_2_1)&(21_1_1)"], ["Water_depro", "208_1_7", "92_2_6&579_1_4", "79_1_1"], ["103_1_4", "Oxonium_depro", "(110_1_3)&(110_2_4)", "79_1_1"], ["312_1_1", "Oxonium_depro", "79_1_1", "(7_1_1)&(7_2_1)&(21_1_1)"]]}, "11198": {"Reaction": "Cc1cc2ncn(C3OC(COP(=O)([O-])[O-])C(O)C3O)c2cc1C.O=C([O-])c1cccnc1.[H+]>>Cc1cc2nc[nH]c2cc1C.O=C([O-])c1ccc[n+](C2OC(COP(=O)([O-])[O-])C(O)C2O)c1", "Solutions": [["(79_1_1)", "Water_pro", "(56_1_5)&(95_1_4)&97_1_1&157_1_4&159_1_4&163_1_1&167_1_1&168_1_1&254_1_6&308_1_2&(308_1_5)&359_1_2&516_1_1&517_1_1&546_2_2&636_1_1&(636_1_9)&710_1_1&732_1_1&732_2_1&(732_2_4)&836_1_1&917_1_1&996_1_1&1001_1_1"], ["(79_1_1)", "4_1_1&(13_1_4)&(19_1_1)&(36_1_3)&49_1_7&(68_1_4)&(99_1_7)&(100_1_5)&(107_1_7)&116_1_1&(116_1_3)&(141_1_3)&(141_1_6)&(141_1_8)&(141_1_11)&(159_1_3)&(159_1_6)&(166_1_4)&(171_1_3)&(209_1_2)&(223_1_8)&244_1_3&(332_1_2)&(339_1_2)&(345_1_5)&(365_1_2)&(507_1_3)&(525_1_6)&(525_2_4)&(546_1_4)&(546_2_6)&(570_1_2)&(588_1_2)&(610_1_2)&(615_1_2)&(627_1_5)&(632_1_2)&(647_1_2)&(654_1_2)&(663_1_2)&(665_1_3)&(696_1_2)&(702_1_6)&(801_1_2)&(809_1_6)&(824_1_3)&(824_2_2)&(844_1_2)&(904_1_3)&(916_1_3)&(951_1_5)&Asp/Glu_pro", "Oxonium_pro"], ["(92_1_6)&306_1_11", "Oxonium_pro", "(4_1_1)&13_1_4&19_1_1&36_1_3&(49_1_7)&68_1_4&99_1_7&100_1_5&107_1_7&(116_1_1)&116_1_3&141_1_3&141_1_6&141_1_8&141_1_11&159_1_3&159_1_6&166_1_4&171_1_3&209_1_2&223_1_8&(244_1_3)&332_1_2&339_1_2&345_1_5&365_1_2&507_1_3&525_1_6&525_2_4&546_1_4&546_2_6&570_1_2&588_1_2&610_1_2&615_1_2&627_1_5&632_1_2&647_1_2&654_1_2&663_1_2&665_1_3&696_1_2&702_1_6&801_1_2&809_1_6&824_1_3&824_2_2&844_1_2&904_1_3&916_1_3&951_1_5&Asp/Glu_depro", "(79_1_1)"], ["(79_1_1)", "(741_1_4)", "22_1_4&(80_1_3)&96_1_4&102_1_6&(106_1_8)&216_1_3&(229_1_5)&(236_1_3)&317_1_5&329_1_2&336_1_3&526_1_2&527_1_2&576_1_2&673_1_2&745_1_7&785_1_2&843_1_2&984_1_3&HisN1_depro", "Oxonium_pro"], ["(92_2_6)&(579_1_4)", "Water_pro", "(208_1_7)", "(79_1_1)"], ["(8_1_6)&(50_1_3)&(50_2_3)&(111_1_8)&261_1_5&(331_1_5)&593_1_3&775_1_2&873_1_3&(890_1_3)&Lys_depro", "(79_1_1)", "Oxonium_pro", "(92_2_6)&(579_1_4)"], ["163_2_1", "(28_1_2)&(160_1_1)&(832_1_2)", "(79_1_1)", "Water_pro"], ["(79_1_1)", "(31_2_1)&31_2_10&(122_1_5)&(126_1_3)&(761_1_1)&Cys_pro", "1_1_1&(1_1_4)&(182_1_3)&(182_2_3)&190_1_4&(328_1_4)&525_1_1&680_1_2&(680_1_6)&(711_1_5)&803_1_1&(803_1_5)&967_1_1&(967_1_6)", "Oxonium_pro"], ["(151_1_1)&(201_1_1)&(223_2_1)&(796_1_1)", "35_1_1&58_1_1&209_1_1&223_1_1&365_1_1&588_1_1&615_1_1&632_1_1&647_1_1&654_1_1&663_1_1&696_1_1&757_1_1&760_1_1", "(79_1_1)", "Oxonium_pro"], ["7_3_1&8_1_1&(8_1_5)&76_1_1&(163_1_3)&(359_1_5)&(488_1_2)&(488_2_2)&(577_1_3)&(856_1_3)&991_1_1", "Oxonium_pro", "(79_1_1)", "904_1_2&alcohol_secondary_pro"]]}, "11205": {"Reaction": "CNC(CCCC[NH3+])C(C)=O.[O:51]=[C:51]([O-:51])[CH2:51][CH2:51][CH2:51][CH2:51][CH:51]1[S:51][CH2:51][CH:51]2[NH:51][C:51](=[O:51])[NH:51][CH:51]21.Nc1ncnc2c1ncn2C1OC(COP(=O)([O-])OP(=O)([O-])OP(=O)([O-])[O-])C(O)C1O>>CNC(CCCCNC(=O)CCCCC1SCC2NC(=O)NC21)C(C)=O.Nc1ncnc2c1ncn2C1OC(COP(=O)([O-])[O-])C(O)C1O.O=P([O-])([O-])OP(=O)([O-])O.[H+]", "Solutions": [["Oxonium_depro", "538_1_1", "amine_primary_depro", "199_1_2&229_1_3&538_1_2&781_1_1", "199_1_3"], ["amine_primary_depro", "538_1_1", "(167_1_3)&(168_1_3)&(591_1_2)&(595_1_2)&(626_1_2)&(641_1_2)&(657_1_2)&(706_1_2)", "Oxonium_depro", "75_1_3"], ["538_1_1", "(176_1_2)&(821_2_2)", "Oxonium_depro", "75_1_3", "224_1_1&524_1_1&525_1_4&525_2_1&1005_1_1", "22_1_4&(80_1_3)&96_1_4&102_1_6&(106_1_8)&216_1_3&(229_1_5)&(236_1_3)&317_1_5&329_1_2&336_1_3&526_1_2&527_1_2&576_1_2&673_1_2&745_1_7&785_1_2&843_1_2&984_1_3&HisN1_depro"], ["224_1_1&524_1_1&525_1_4&525_2_1&1005_1_1", "538_1_1", "Carboxylic_depro", "(171_1_2)", "75_1_3", "Oxonium_depro"], ["amine_primary_depro", "538_1_1", "(176_1_2)&(821_2_2)", "Oxonium_depro", "352_1_2&(352_1_3)", "(455_1_1)"], ["538_1_1", "224_1_1&524_1_1&525_1_4&525_2_1&1005_1_1", "Oxonium_depro", "4_1_5&(4_1_8)&584_1_2&621_1_3&HisN3_depro", "(996_1_3)", "75_1_3"], ["amine_primary_depro", "538_1_1", "(167_1_3)&(168_1_3)&(591_1_2)&(595_1_2)&(626_1_2)&(641_1_2)&(657_1_2)&(706_1_2)", "Oxonium_depro", "27_2_2&35_1_2&48_1_2&58_1_2&86_1_2&(222_1_6)&282_1_3&(577_1_2)&(695_1_3)&(754_1_2)&757_1_2&770_1_2&802_1_2&802_2_3", "317_1_4"], ["538_1_1", "Oxonium_depro", "amine_primary_depro", "774_2_3", "(171_1_2)", "75_1_3"], ["41_1_1&161_1_1&164_1_2&233_1_1&233_1_2&300_1_2&564_1_2&989_1_1", "538_1_1", "amine_primary_depro", "Oxonium_depro", "(175_1_2)", "(175_1_1)&(396_1_1)&(821_1_1)"], ["538_1_1", "Oxonium_depro", "amine_primary_depro", "(175_1_2)", "(636_1_7)", "75_1_3"]]}, "11206": {"Reaction": "CNC(CCCCNC(=O)CCCCC1SCC2NC(=O)NC21)C(C)=O.Nc1ncnc2c1ncn2C1OC(COP(=O)([O-])[O-])C(O)C1O.O=P([O-])([O-])OP(=O)([O-])O.[H+]>>CNC(CCCC[NH3+])C(C)=O.[O:51]=[C:51]([O-:51])[CH2:51][CH2:51][CH2:51][CH2:51][CH:51]1[S:51][CH2:51][CH:51]2[NH:51][C:51](=[O:51])[NH:51][CH:51]21.Nc1ncnc2c1ncn2C1OC(COP(=O)([O-])OP(=O)([O-])OP(=O)([O-])[O-])C(O)C1O", "Solutions": [["(199_1_3)", "Oxonium_pro", "(199_1_2)&(229_1_3)&(538_1_2)&(781_1_1)", "amine_primary_pro", "(538_1_1)"], ["(75_1_3)", "167_1_3&168_1_3&591_1_2&595_1_2&626_1_2&641_1_2&657_1_2&706_1_2", "(538_1_1)", "Oxonium_pro", "amine_primary_pro"], ["(75_1_3)", "996_1_3", "(4_1_5)&4_1_8&(584_1_2)&(621_1_3)&HisN3_pro", "Oxonium_pro", "(538_1_1)", "(224_1_1)&(524_1_1)&(525_1_4)&(525_2_1)&(1005_1_1)"], ["(75_1_3)", "176_1_2&821_2_2", "(22_1_4)&80_1_3&(96_1_4)&(102_1_6)&106_1_8&(216_1_3)&229_1_5&236_1_3&(317_1_5)&(329_1_2)&(336_1_3)&(526_1_2)&(527_1_2)&(576_1_2)&(673_1_2)&(745_1_7)&(785_1_2)&(843_1_2)&(984_1_3)&HisN1_pro", "Oxonium_pro", "(538_1_1)", "(224_1_1)&(524_1_1)&(525_1_4)&(525_2_1)&(1005_1_1)"], ["(56_1_5)&(95_1_4)&97_1_1&157_1_4&159_1_4&163_1_1&167_1_1&168_1_1&254_1_6&308_1_2&(308_1_5)&359_1_2&516_1_1&517_1_1&546_2_2&636_1_1&(636_1_9)&710_1_1&732_1_1&732_2_1&(732_2_4)&836_1_1&917_1_1&996_1_1&1001_1_1", "(199_1_3)", "(199_1_2)&(229_1_3)&(538_1_2)&(781_1_1)", "Water_pro", "(538_1_1)", "(224_1_1)&(524_1_1)&(525_1_4)&(525_2_1)&(1005_1_1)"], ["(199_1_3)", "(199_1_2)&(229_1_3)&(538_1_2)&(781_1_1)", "(538_1_1)", "566_1_2", "Water_pro", "(350_1_1)&(604_1_1)&(691_1_1)"], ["Water_pro", "(199_1_3)", "(199_1_2)&(229_1_3)&(538_1_2)&(781_1_1)", "(836_2_4)", "(538_1_1)", "(229_1_2)"], ["108_1_6&(255_1_1)&(303_1_3)&319_1_3&346_1_5&(604_1_3)&(604_1_6)&(604_1_9)&(691_1_3)&725_1_2&(867_1_2)&Tys_pro", "(199_1_3)", "(199_1_2)&(229_1_3)&(538_1_2)&(781_1_1)", "Oxonium_pro", "(538_1_1)", "(350_1_1)&(604_1_1)&(691_1_1)"], ["Oxonium_pro", "Methylamide_pro", "(229_1_4)", "(199_1_2)&(229_1_3)&(538_1_2)&(781_1_1)", "(538_1_1)", "(229_1_2)"], ["Phosphate_pro", "(199_1_3)", "(199_1_2)&(229_1_3)&(538_1_2)&(781_1_1)", "Oxonium_pro", "(538_1_1)", "(229_1_2)"]]}, "11213": {"Reaction": "c1ccc2[nH]ccc2c1.[O:57]=[O:57]>>O=CNc1ccccc1C=O", "Solutions": ["infeasible"]}, "11214": {"Reaction": "O=CNc1ccccc1C=O>>c1ccc2[nH]ccc2c1.[O:57]=[O:57]", "Solutions": ["infeasible"]}, "11221": {"Reaction": "COC1C(COP(=O)([O-])OP(=O)([O-])OP(=O)([O-])OCC2OC(n3cnc4c(=O)[nH]c(N)nc43)C(O)C2O)OC(C)C1O.[CH3:49][S+:49]([CH2:49][CH2:49][CH:49]([NH3+:49])[C:49](=[O:49])[O-:49])[CH2:49][CH:49]1[O:49][CH:49]([n:49]2[cH:49][n:49][c:49]3[c:49]([NH2:49])[n:49][cH:49][n:49][c:49]32)[CH:49]([OH:49])[CH:49]1[OH:49]>>COC1C(COP(=O)([O-])OP(=O)([O-])OP(=O)([O-])OCC2OC(n3c[n+](C)c4c(=O)[nH]c(N)nc43)C(O)C2O)OC(C)C1O.[NH2:49][c:49]1[n:49][cH:49][n:49][c:49]2[c:49]1[n:49][cH:49][n:49]2[CH:49]1[O:49][CH:49]([CH2:49][S:49][CH2:49][CH2:49][CH:49]([NH3+:49])[C:49](=[O:49])[O-:49])[CH:49]([OH:49])[CH:49]1[OH:49]", "Solutions": ["infeasible"]}, "11222": {"Reaction": "COC1C(COP(=O)([O-])OP(=O)([O-])OP(=O)([O-])OCC2OC(n3c[n+](C)c4c(=O)[nH]c(N)nc43)C(O)C2O)OC(C)C1O.[NH2:49][c:49]1[n:49][cH:49][n:49][c:49]2[c:49]1[n:49][cH:49][n:49]2[CH:49]1[O:49][CH:49]([CH2:49][S:49][CH2:49][CH2:49][CH:49]([NH3+:49])[C:49](=[O:49])[O-:49])[CH:49]([OH:49])[CH:49]1[OH:49]>>COC1C(COP(=O)([O-])OP(=O)([O-])OP(=O)([O-])OCC2OC(n3cnc4c(=O)[nH]c(N)nc43)C(O)C2O)OC(C)C1O.[CH3:49][S+:49]([CH2:49][CH2:49][CH:49]([NH3+:49])[C:49](=[O:49])[O-:49])[CH2:49][CH:49]1[O:49][CH:49]([n:49]2[cH:49][n:49][c:49]3[c:49]([NH2:49])[n:49][cH:49][n:49][c:49]32)[CH:49]([OH:49])[CH:49]1[OH:49]", "Solutions": ["infeasible"]}, "11225": {"Reaction": "CC([NH3+])C(=O)[O-].CC([NH3+])C(=O)[O-].Nc1ncnc2c1ncn2C1OC(COP(=O)([O-])OP(=O)([O-])OP(=O)([O-])[O-])C(O)C1O>>CC([NH3+])C(=O)NC(C)C(=O)[O-].Nc1ncnc2c1ncn2C1OC(COP(=O)([O-])OP(=O)([O-])[O-])C(O)C1O.O=P([O-])([O-])O.[H+]", "Solutions": [["(286_1_10)&978_1_1&Amine_secondary_depro", "(171_1_2)", "Oxonium_depro", "317_1_4", "202_1_3&778_1_1"], ["283_1_5", "151_1_1&201_1_1&223_2_1&796_1_1", "(171_1_2)", "Oxonium_depro", "75_1_3"], ["(286_1_10)&978_1_1&Amine_secondary_depro", "(171_1_2)", "Oxonium_depro", "642_1_1&823_1_1&833_1_1&844_1_1", "(170_1_1)&(171_1_1)&(591_1_1)&(595_1_1)&(626_1_1)&(641_1_1)&(657_1_1)&(706_1_1)"], ["(170_1_3)", "151_1_1&201_1_1&223_2_1&796_1_1", "Oxonium_depro", "(170_1_2)", "75_1_3"], ["(176_1_3)&(591_1_3)&(626_1_3)&(641_1_3)&(657_1_3)&(706_1_3)", "151_1_1&201_1_1&223_2_1&796_1_1", "(167_1_3)&(168_1_3)&(591_1_2)&(595_1_2)&(626_1_2)&(641_1_2)&(657_1_2)&(706_1_2)", "75_1_3", "Oxonium_depro"], ["Oxonium_depro", "(286_1_10)&978_1_1&Amine_secondary_depro", "(171_1_2)", "35_1_1&58_1_1&209_1_1&223_1_1&365_1_1&588_1_1&615_1_1&632_1_1&647_1_1&654_1_1&663_1_1&696_1_1&757_1_1&760_1_1", "75_1_3"], ["Water_depro", "(170_1_3)", "317_1_3", "788_1_1", "317_1_4"], ["(286_1_10)&978_1_1&Amine_secondary_depro", "(40_1_1)&75_1_1&128_1_1&197_1_1&199_1_1&235_1_1&303_1_1&307_1_1&307_1_4&309_1_1&310_1_1&317_1_1&318_1_1&537_1_2&540_1_1&643_1_1", "(167_1_3)&(168_1_3)&(591_1_2)&(595_1_2)&(626_1_2)&(641_1_2)&(657_1_2)&(706_1_2)", "Oxonium_depro", "75_1_3"], ["555_1_1&855_2_1", "(171_1_2)", "317_1_4", "788_1_1", "Water_depro"], ["(176_1_3)&(591_1_3)&(626_1_3)&(641_1_3)&(657_1_3)&(706_1_3)", "(176_1_2)&(821_2_2)", "Water_depro", "317_1_4", "788_1_1"]]}, "11226": {"Reaction": "CC([NH3+])C(=O)NC(C)C(=O)[O-].Nc1ncnc2c1ncn2C1OC(COP(=O)([O-])OP(=O)([O-])[O-])C(O)C1O.O=P([O-])([O-])O.[H+]>>CC([NH3+])C(=O)[O-].CC([NH3+])C(=O)[O-].Nc1ncnc2c1ncn2C1OC(COP(=O)([O-])OP(=O)([O-])OP(=O)([O-])[O-])C(O)C1O", "Solutions": [["(75_1_3)", "(151_1_1)&(201_1_1)&(223_2_1)&(796_1_1)", "171_1_2", "Oxonium_pro", "(283_1_5)"], ["176_1_1&821_2_1", "171_1_2", "Oxonium_pro", "(9_1_2)", "286_1_10&(978_1_1)&Amine_secondary_pro"], ["170_1_1&171_1_1&591_1_1&595_1_1&626_1_1&641_1_1&657_1_1&706_1_1", "171_1_2", "Oxonium_pro", "286_1_10&(978_1_1)&Amine_secondary_pro", "(642_1_1)&(823_1_1)&(833_1_1)&(844_1_1)"], ["(75_1_3)", "167_1_3&168_1_3&591_1_2&595_1_2&626_1_2&641_1_2&657_1_2&706_1_2", "Oxonium_pro", "176_1_3&591_1_3&626_1_3&641_1_3&657_1_3&706_1_3", "(151_1_1)&(201_1_1)&(223_2_1)&(796_1_1)"], ["(151_1_1)&(201_1_1)&(223_2_1)&(796_1_1)", "(75_1_3)", "170_1_2", "170_1_3", "Oxonium_pro"], ["(317_1_4)", "171_1_2", "Oxonium_pro", "286_1_10&(978_1_1)&Amine_secondary_pro", "(202_1_3)&(778_1_1)"], ["(788_1_1)", "(317_1_4)", "Water_pro", "(317_1_3)", "170_1_3"], ["Oxonium_pro", "(75_1_3)", "167_1_3&168_1_3&591_1_2&595_1_2&626_1_2&641_1_2&657_1_2&706_1_2", "40_1_1&(75_1_1)&(128_1_1)&(197_1_1)&(199_1_1)&(235_1_1)&(303_1_1)&(307_1_1)&(307_1_4)&(309_1_1)&(310_1_1)&(317_1_1)&(318_1_1)&(537_1_2)&(540_1_1)&(643_1_1)", "286_1_10&(978_1_1)&Amine_secondary_pro"], ["Oxonium_pro", "(317_1_4)", "176_1_2&821_2_2", "(229_1_1)", "286_1_10&(978_1_1)&Amine_secondary_pro"], ["Oxonium_pro", "(75_1_3)", "171_1_2", "(35_1_1)&(58_1_1)&(209_1_1)&(223_1_1)&(365_1_1)&(588_1_1)&(615_1_1)&(632_1_1)&(647_1_1)&(654_1_1)&(663_1_1)&(696_1_1)&(757_1_1)&(760_1_1)", "286_1_10&(978_1_1)&Amine_secondary_pro"]]}, "11229": {"Reaction": "OC1CC(c2ccccc2)Oc2ccccc21.Nc1ncnc2c1ncn2C1OC(COP(=O)([O-])OP(=O)([O-])OCC2O[CH:41]([n+:41]3[cH:41][cH:41][cH:41][c:41]([C:41]([NH2:41])=[O:41])[cH:41]3)C(O)C2O)C(O)C1OP(=O)([O-])[O-]>>O=C1CC(c2ccccc2)Oc2ccccc21.Nc1ncnc2c1ncn2C1OC(COP(=O)([O-])OP(=O)([O-])OCC2O[CH:41]([N:41]3[CH:41]=[CH:41][CH2:41][C:41]([C:41]([NH2:41])=[O:41])=[CH:41]3)C(O)C2O)C(O)C1OP(=O)([O-])[O-].[H+]", "Solutions": ["infeasible"]}, "11230": {"Reaction": "O=C1CC(c2ccccc2)Oc2ccccc21.Nc1ncnc2c1ncn2C1OC(COP(=O)([O-])OP(=O)([O-])OCC2O[CH:41]([N:41]3[CH:41]=[CH:41][CH2:41][C:41]([C:41]([NH2:41])=[O:41])=[CH:41]3)C(O)C2O)C(O)C1OP(=O)([O-])[O-].[H+]>>OC1CC(c2ccccc2)Oc2ccccc21.Nc1ncnc2c1ncn2C1OC(COP(=O)([O-])OP(=O)([O-])OCC2O[CH:41]([n+:41]3[cH:41][cH:41][cH:41][c:41]([C:41]([NH2:41])=[O:41])[cH:41]3)C(O)C2O)C(O)C1OP(=O)([O-])[O-]", "Solutions": ["infeasible"]}, "11233": {"Reaction": "Nc1ncnc2c1ncn2C1OC(COP(=O)([O-])OS(=O)(=O)[O-])C(OP(=O)([O-])[O-])C1O.[OH2:1]>>O=S(=O)([O-])[O-].Nc1ncnc2c1ncn2C1OC(COP(=O)([O-])[O-])C(OP(=O)([O-])[O-])C1O.[H+].[H+]", "Solutions": [["(93_1_4)&(93_3_4)", "(27_1_2)&152_1_1&(488_1_4)&(546_1_3)&(546_2_5)&738_1_4&975_1_1&975_3_1&1000_1_1", "(784_1_2)", "(287_1_1)", "27_2_1", "Water_depro", "Water_depro"], ["Water_depro", "(287_1_2)", "Water_depro", "(93_1_4)&(93_3_4)", "9_1_2", "(287_1_1)", "(27_2_2)&(35_1_2)&(48_1_2)&(58_1_2)&(86_1_2)&222_1_6&(282_1_3)&577_1_2&695_1_3&754_1_2&(757_1_2)&(770_1_2)&(802_1_2)&(802_2_3)"], ["(287_1_2)", "321_1_1", "(43_1_4)&787_3_3&(811_1_2)", "(287_1_1)", "Water_depro", "Water_depro", "975_1_2&975_3_2"], ["(287_1_2)", "(287_1_1)", "642_1_1&823_1_1&833_1_1&844_1_1", "(340_1_2)&(840_1_3)", "Oxonium_depro", "Oxonium_depro", "741_1_4"], ["(38_1_10)", "(287_1_2)", "Oxonium_depro", "Water_depro", "9_1_2", "(287_1_1)", "(340_1_2)&(840_1_3)"], ["(27_1_2)&152_1_1&(488_1_4)&(546_1_3)&(546_2_5)&738_1_4&975_1_1&975_3_1&1000_1_1", "(784_1_2)", "(287_1_1)", "27_2_1", "Oxonium_depro", "741_1_4", "Oxonium_depro"], ["Oxonium_depro", "(287_1_2)", "(287_1_1)", "35_1_1&58_1_1&209_1_1&223_1_1&365_1_1&588_1_1&615_1_1&632_1_1&647_1_1&654_1_1&663_1_1&696_1_1&757_1_1&760_1_1", "92_2_6&579_1_4", "(352_1_1)", "Oxonium_depro"], ["836_2_3", "(42_1_2)&530_1_1&(530_1_4)", "(287_1_1)", "Water_depro", "(93_2_4)", "(352_1_1)", "Water_depro"], ["321_1_1", "124_1_3&124_1_6&124_1_11&163_2_2&(216_1_2)&239_1_9&239_2_9&(571_1_2)&(765_1_2)&787_1_2&(788_1_2)&791_1_3&(846_1_1)", "(784_1_2)", "(287_1_1)", "Water_depro", "Water_depro", "(27_2_2)&(35_1_2)&(48_1_2)&(58_1_2)&(86_1_2)&222_1_6&(282_1_3)&577_1_2&695_1_3&754_1_2&(757_1_2)&(770_1_2)&(802_1_2)&(802_2_3)"], ["Oxonium_depro", "27_1_1&546_1_1", "(784_1_2)", "(287_1_1)", "Phosphate_-1_depro", "Oxonium_depro", "22_1_4&(80_1_3)&96_1_4&102_1_6&(106_1_8)&216_1_3&(229_1_5)&(236_1_3)&317_1_5&329_1_2&336_1_3&526_1_2&527_1_2&576_1_2&673_1_2&745_1_7&785_1_2&843_1_2&984_1_3&HisN1_depro"]]}, "11234": {"Reaction": "O=S(=O)([O-])[O-].Nc1ncnc2c1ncn2C1OC(COP(=O)([O-])[O-])C(OP(=O)([O-])[O-])C1O.[H+].[H+]>>Nc1ncnc2c1ncn2C1OC(COP(=O)([O-])OS(=O)(=O)[O-])C(OP(=O)([O-])[O-])C1O.[OH2:1]", "Solutions": [["352_1_1", "Water_pro", "287_1_1", "784_1_2", "93_2_4", "27_1_2&(152_1_1)&488_1_4&546_1_3&546_2_5&(738_1_4)&(975_1_1)&(975_3_1)&(1000_1_1)", "Water_pro"], ["Water_pro", "27_2_2&35_1_2&48_1_2&58_1_2&86_1_2&(222_1_6)&282_1_3&(577_1_2)&(695_1_3)&(754_1_2)&757_1_2&770_1_2&802_1_2&802_2_3", "Water_pro", "287_1_1", "93_1_4&93_3_4", "784_1_2", "(27_1_1)&(546_1_1)"], ["Water_pro", "(27_2_1)", "287_1_1", "Water_pro", "93_1_4&93_3_4", "42_1_2&(530_1_1)&530_1_4", "(836_2_3)"], ["340_1_2&840_1_3", "287_1_1", "Water_pro", "(642_1_1)&(823_1_1)&(833_1_1)&(844_1_1)", "93_1_4&93_3_4", "Water_pro", "287_1_2"], ["38_1_10", "27_2_2&35_1_2&48_1_2&58_1_2&86_1_2&(222_1_6)&282_1_3&(577_1_2)&(695_1_3)&(754_1_2)&757_1_2&770_1_2&802_1_2&802_2_3", "287_1_1", "Water_pro", "Oxonium_pro", "(42_1_1)&(530_1_3)", "(836_2_3)"], ["340_1_2&840_1_3", "287_1_1", "Oxonium_pro", "Water_pro", "(9_1_2)", "287_1_2", "38_1_10"], ["43_1_4&(787_3_3)&811_1_2", "(178_1_2)&(198_1_2)&(302_1_6)&(534_1_2)&(534_2_2)&(534_3_2)&(534_4_2)&(535_1_2)", "Water_pro", "(836_1_2)", "Water_pro", "287_1_1", "287_1_2"], ["340_1_2&840_1_3", "287_1_1", "(741_1_4)", "(642_1_1)&(823_1_1)&(833_1_1)&(844_1_1)", "Oxonium_pro", "Oxonium_pro", "287_1_2"], ["27_2_2&35_1_2&48_1_2&58_1_2&86_1_2&(222_1_6)&282_1_3&(577_1_2)&(695_1_3)&(754_1_2)&757_1_2&770_1_2&802_1_2&802_2_3", "287_1_1", "(22_1_4)&80_1_3&(96_1_4)&(102_1_6)&106_1_8&(216_1_3)&229_1_5&236_1_3&(317_1_5)&(329_1_2)&(336_1_3)&(526_1_2)&(527_1_2)&(576_1_2)&(673_1_2)&(745_1_7)&(785_1_2)&(843_1_2)&(984_1_3)&HisN1_pro", "784_1_2", "Oxonium_pro", "(321_1_1)", "Water_pro"], ["(35_1_1)&(58_1_1)&(209_1_1)&(223_1_1)&(365_1_1)&(588_1_1)&(615_1_1)&(632_1_1)&(647_1_1)&(654_1_1)&(663_1_1)&(696_1_1)&(757_1_1)&(760_1_1)", "(27_2_1)", "287_1_1", "Oxonium_pro", "(92_1_6)&306_1_11", "287_1_2", "Oxonium_pro"]]}, "11253": {"Reaction": "NO.NC(=O)CC([NH3+])C(=O)[O-].[H+]>>[NH3+]C(CC(=O)NO)C(=O)[O-].[NH4+]", "Solutions": ["infeasible"]}, "11254": {"Reaction": "[NH3+]C(CC(=O)NO)C(=O)[O-].[NH4+]>>NO.NC(=O)CC([NH3+])C(=O)[O-].[H+]", "Solutions": ["infeasible"]}, "11257": {"Reaction": "CC1(C)OC2CC(=O)OCC23C1CC(=O)C1(C)C3CCC2(C)C(c3ccoc3)OC(=O)C3OC321.O=c1ccn(C2OC(COP(=O)([O-])OP(=O)([O-])OC3OC(CO)C(O)C(O)C3O)C(O)C2O)c(=O)[nH]1.[OH2:1]>>CC1(C)OC2CC(=O)OCC23C1CC(=O)C1(C)C3CCC(C)(C(OC2OC(CO)C(O)C(O)C2O)c2ccoc2)C12OC2C(=O)[O-].O=c1ccn(C2OC(COP(=O)([O-])OP(=O)([O-])[O-])C(O)C2O)c(=O)[nH]1.[H+].[H+]", "Solutions": [["292_1_3&547_1_8", "Oxonium_depro", "Oxonium_depro", "27_2_1", "741_1_4"], ["(34_1_7)", "Water_depro", "56_1_5&95_1_4&(97_1_1)&(157_1_4)&(159_1_4)&(163_1_1)&(167_1_1)&(168_1_1)&(254_1_6)&(308_1_2)&308_1_5&(359_1_2)&(516_1_1)&(517_1_1)&(546_2_2)&(636_1_1)&636_1_9&(710_1_1)&(732_1_1)&(732_2_1)&732_2_4&(836_1_1)&(917_1_1)&(996_1_1)&(1001_1_1)", "27_2_1", "Water_depro"], ["Oxonium_depro", "(34_1_7)", "955_1_1", "Water_depro", "(108_1_6)&255_1_1&303_1_3&(319_1_3)&(346_1_5)&604_1_3&604_1_6&604_1_9&691_1_3&(725_1_2)&867_1_2"], ["Water_depro", "27_2_1", "(4_1_1)&13_1_4&19_1_1&36_1_3&(49_1_7)&68_1_4&99_1_7&100_1_5&107_1_7&(116_1_1)&116_1_3&141_1_3&141_1_6&141_1_8&141_1_11&159_1_3&159_1_6&166_1_4&171_1_3&209_1_2&223_1_8&(244_1_3)&332_1_2&339_1_2&345_1_5&365_1_2&507_1_3&525_1_6&525_2_4&546_1_4&546_2_6&570_1_2&588_1_2&610_1_2&615_1_2&627_1_5&632_1_2&647_1_2&654_1_2&663_1_2&665_1_3&696_1_2&702_1_6&801_1_2&809_1_6&824_1_3&824_2_2&844_1_2&904_1_3&916_1_3&951_1_5&Asp/Glu_depro", "(34_1_7)", "Oxonium_depro"], ["Oxonium_depro", "Oxonium_depro", "(8_1_6)&(50_1_3)&(50_2_3)&(111_1_8)&261_1_5&(331_1_5)&593_1_3&775_1_2&873_1_3&(890_1_3)&Lys_depro", "(352_1_1)", "Carboxylic_depro"], ["Oxonium_depro", "(566_1_2)", "955_1_1", "Water_depro", "Carboxylic_depro"], ["Carboxylic_depro", "27_2_1", "Water_depro", "Oxonium_depro", "56_1_5&95_1_4&(97_1_1)&(157_1_4)&(159_1_4)&(163_1_1)&(167_1_1)&(168_1_1)&(254_1_6)&(308_1_2)&308_1_5&(359_1_2)&(516_1_1)&(517_1_1)&(546_2_2)&(636_1_1)&636_1_9&(710_1_1)&(732_1_1)&(732_2_1)&732_2_4&(836_1_1)&(917_1_1)&(996_1_1)&(1001_1_1)"], ["(93_1_4)&(93_3_4)", "Water_depro", "Water_depro", "642_1_1&823_1_1&833_1_1&844_1_1", "(229_1_1)"], ["41_1_1&161_1_1&164_1_2&233_1_1&233_1_2&300_1_2&564_1_2&989_1_1", "(43_1_4)&787_3_3&(811_1_2)", "Oxonium_depro", "Water_depro", "Carboxylic_depro"], ["Water_depro", "836_1_2", "(198_1_1)&(302_1_5)", "(43_1_4)&787_3_3&(811_1_2)", "Water_depro"]]}, "11258": {"Reaction": "CC1(C)OC2CC(=O)OCC23C1CC(=O)C1(C)C3CCC(C)(C(OC2OC(CO)C(O)C(O)C2O)c2ccoc2)C12OC2C(=O)[O-].O=c1ccn(C2OC(COP(=O)([O-])OP(=O)([O-])[O-])C(O)C2O)c(=O)[nH]1.[H+].[H+]>>CC1(C)OC2CC(=O)OCC23C1CC(=O)C1(C)C3CCC2(C)C(c3ccoc3)OC(=O)C3OC321.O=c1ccn(C2OC(COP(=O)([O-])OP(=O)([O-])OC3OC(CO)C(O)C(O)C3O)C(O)C2O)c(=O)[nH]1.[OH2:1]", "Solutions": [["Oxonium_pro", "(741_1_4)", "(27_2_1)", "(292_1_3)&(547_1_8)", "Oxonium_pro"], ["(56_1_5)&(95_1_4)&97_1_1&157_1_4&159_1_4&163_1_1&167_1_1&168_1_1&254_1_6&308_1_2&(308_1_5)&359_1_2&516_1_1&517_1_1&546_2_2&636_1_1&(636_1_9)&710_1_1&732_1_1&732_2_1&(732_2_4)&836_1_1&917_1_1&996_1_1&1001_1_1", "Water_pro", "(27_2_1)", "34_1_7", "Water_pro"], ["Water_pro", "229_1_1", "93_1_4&93_3_4", "(642_1_1)&(823_1_1)&(833_1_1)&(844_1_1)", "Water_pro"], ["8_1_6&50_1_3&50_2_3&111_1_8&(261_1_5)&331_1_5&(593_1_3)&(775_1_2)&(873_1_3)&890_1_3&Lys_pro", "Carboxylic_pro", "352_1_1", "Oxonium_pro", "Oxonium_pro"], ["43_1_4&(787_3_3)&811_1_2", "Water_pro", "198_1_1&302_1_5", "(836_1_2)", "Water_pro"], ["93_2_4", "Water_pro", "(292_1_3)&(547_1_8)", "352_1_1", "Water_pro"], ["Water_pro", "Oxonium_pro", "Carboxylic_pro", "(955_1_1)", "566_1_2"], ["Water_pro", "Oxonium_pro", "108_1_6&(255_1_1)&(303_1_3)&319_1_3&346_1_5&(604_1_3)&(604_1_6)&(604_1_9)&(691_1_3)&725_1_2&(867_1_2)&Tys_pro", "(955_1_1)", "34_1_7"], ["Oxonium_pro", "34_1_7", "Phosphate_-1_pro", "Water_pro", "(41_1_1)&(161_1_1)&(164_1_2)&(233_1_1)&(233_1_2)&(300_1_2)&(564_1_2)&(989_1_1)"], ["Water_pro", "Oxonium_pro", "8_1_6&50_1_3&50_2_3&111_1_8&(261_1_5)&331_1_5&(593_1_3)&(775_1_2)&(873_1_3)&890_1_3&Lys_pro", "34_1_7", "352_1_1"]]}, "11261": {"Reaction": "Nc1ncnc2c1ncn2C1OC(COP(=O)([O-])OP(=O)([O-])OCC2O[CH:41]([N:41]3[CH:41]=[CH:41][CH2:41][C:41]([C:41]([NH2:41])=[O:41])=[CH:41]3)C(O)C2O)C(O)C1OP(=O)([O-])[O-].[O:57]=[O:57].[H+]>>OO.Nc1ncnc2c1ncn2C1OC(COP(=O)([O-])OP(=O)([O-])OCC2O[CH:41]([n+:41]3[cH:41][cH:41][cH:41][c:41]([C:41]([NH2:41])=[O:41])[cH:41]3)C(O)C2O)C(O)C1OP(=O)([O-])[O-]", "Solutions": [["117_1_1", "354_1_5", "Water_pro"], ["120_1_1", "354_1_5", "Oxonium_pro"], ["551_1_2", "103_1_5&110_1_4&110_2_5&113_1_4", "108_1_1&130_1_1&(139_1_4)&142_1_1&211_1_1&211_1_4&277_1_12&304_1_1&319_1_1&353_1_1&551_1_1&800_1_1", "Oxonium_pro"], ["822_1_1", "890_1_2", "Water_pro", "822_1_5"], ["822_1_5", "822_1_1", "Oxonium_pro", "(312_1_1)"], ["102_1_1", "551_1_2", "103_1_5&110_1_4&110_2_5&113_1_4", "(59_1_1)&59_1_3&(526_1_1)&(527_1_1)&571_1_1&(576_1_1)&765_1_1&(785_1_1)", "Oxonium_pro"], ["Water_pro", "(8_1_6)&(50_1_3)&(50_2_3)&(111_1_8)&261_1_5&(331_1_5)&593_1_3&775_1_2&873_1_3&(890_1_3)&Lys_depro", "120_1_1", "354_1_5", "(184_1_3)&(184_2_2)&(230_1_1)&(230_1_5)&230_1_16&721_1_2&(890_1_1)"], ["354_1_1", "551_1_2", "(7_1_1)&(7_2_1)&(21_1_1)", "Oxonium_pro", "103_1_5&110_1_4&110_2_5&113_1_4"], ["(38_1_10)", "Water_pro", "120_1_1", "715_1_6", "354_1_5"], ["354_1_5", "Water_pro", "120_1_1", "22_1_4&(80_1_3)&96_1_4&102_1_6&(106_1_8)&216_1_3&(229_1_5)&(236_1_3)&317_1_5&329_1_2&336_1_3&526_1_2&527_1_2&576_1_2&673_1_2&745_1_7&785_1_2&843_1_2&984_1_3&HisN1_depro", "(124_1_3)&(124_1_6)&(124_1_11)&(163_2_2)&216_1_2&(239_1_9)&(239_2_9)&571_1_2&765_1_2&(787_1_2)&788_1_2&(791_1_3)&846_1_1"]]}, "11262": {"Reaction": "OO.Nc1ncnc2c1ncn2C1OC(COP(=O)([O-])OP(=O)([O-])OCC2O[CH:41]([n+:41]3[cH:41][cH:41][cH:41][c:41]([C:41]([NH2:41])=[O:41])[cH:41]3)C(O)C2O)C(O)C1OP(=O)([O-])[O-]>>Nc1ncnc2c1ncn2C1OC(COP(=O)([O-])OP(=O)([O-])OCC2O[CH:41]([N:41]3[CH:41]=[CH:41][CH2:41][C:41]([C:41]([NH2:41])=[O:41])=[CH:41]3)C(O)C2O)C(O)C1OP(=O)([O-])[O-].[O:57]=[O:57].[H+]", "Solutions": [["(354_1_5)", "Water_depro", "(117_1_1)"], ["(354_1_5)", "Oxonium_depro", "(120_1_1)"], ["(103_1_5)&(110_1_4)&(110_2_5)&(113_1_4)", "(551_1_2)", "(108_1_1)&(130_1_1)&139_1_4&(142_1_1)&(211_1_1)&(211_1_4)&(277_1_12)&(304_1_1)&(319_1_1)&(353_1_1)&(551_1_1)&(800_1_1)", "Oxonium_depro"], ["(890_1_2)", "Water_depro", "(822_1_5)", "(822_1_1)"], ["312_1_1", "(822_1_1)", "Oxonium_depro", "(822_1_5)"], ["(103_1_5)&(110_1_4)&(110_2_5)&(113_1_4)", "(551_1_2)", "Oxonium_depro", "59_1_1&(59_1_3)&526_1_1&527_1_1&(571_1_1)&576_1_1&(765_1_1)&785_1_1", "(102_1_1)"], ["(8_1_6)&(50_1_3)&(50_2_3)&(111_1_8)&261_1_5&(331_1_5)&593_1_3&775_1_2&873_1_3&(890_1_3)&Lys_depro", "(354_1_5)", "(184_1_3)&(184_2_2)&(230_1_1)&(230_1_5)&230_1_16&721_1_2&(890_1_1)", "Oxonium_depro", "(117_1_1)"], ["Oxonium_depro", "715_1_6", "(354_1_5)", "(38_1_10)", "(117_1_1)"], ["Oxonium_depro", "(354_1_5)", "(192_1_2)&192_2_4&761_1_6&800_1_4", "31_2_1&(31_2_10)&122_1_5&126_1_3&761_1_1", "(117_1_1)"], ["(56_1_5)&(95_1_4)&97_1_1&157_1_4&159_1_4&163_1_1&167_1_1&168_1_1&254_1_6&308_1_2&(308_1_5)&359_1_2&516_1_1&517_1_1&546_2_2&636_1_1&(636_1_9)&710_1_1&732_1_1&732_2_1&(732_2_4)&836_1_1&917_1_1&996_1_1&1001_1_1", "(4_1_1)&13_1_4&19_1_1&36_1_3&(49_1_7)&68_1_4&99_1_7&100_1_5&107_1_7&(116_1_1)&116_1_3&141_1_3&141_1_6&141_1_8&141_1_11&159_1_3&159_1_6&166_1_4&171_1_3&209_1_2&223_1_8&(244_1_3)&332_1_2&339_1_2&345_1_5&365_1_2&507_1_3&525_1_6&525_2_4&546_1_4&546_2_6&570_1_2&588_1_2&610_1_2&615_1_2&627_1_5&632_1_2&647_1_2&654_1_2&663_1_2&665_1_3&696_1_2&702_1_6&801_1_2&809_1_6&824_1_3&824_2_2&844_1_2&904_1_3&916_1_3&951_1_5&Asp/Glu_depro", "(354_1_5)", "Oxonium_depro", "(117_1_1)"]]}, "11265": {"Reaction": "Nc1ncnc2c1ncn2C1OC(COP(=O)([O-])OP(=O)([O-])OCC2O[CH:41]([N:41]3[CH:41]=[CH:41][CH2:41][C:41]([C:41]([NH2:41])=[O:41])=[CH:41]3)C(O)C2O)C(O)C1O.[O:57]=[O:57].[H+]>>OO.Nc1ncnc2c1ncn2C1OC(COP(=O)([O-])OP(=O)([O-])OCC2O[CH:41]([n+:41]3[cH:41][cH:41][cH:41][c:41]([C:41]([NH2:41])=[O:41])[cH:41]3)C(O)C2O)C(O)C1O", "Solutions": [["117_1_1", "354_1_5", "Water_pro"], ["120_1_1", "354_1_5", "Oxonium_pro"], ["551_1_2", "103_1_5&110_1_4&110_2_5&113_1_4", "108_1_1&130_1_1&(139_1_4)&142_1_1&211_1_1&211_1_4&277_1_12&304_1_1&319_1_1&353_1_1&551_1_1&800_1_1", "Oxonium_pro"], ["822_1_1", "890_1_2", "Water_pro", "822_1_5"], ["822_1_1", "(312_1_1)", "Oxonium_pro", "822_1_5"], ["102_1_1", "551_1_2", "103_1_5&110_1_4&110_2_5&113_1_4", "(59_1_1)&59_1_3&(526_1_1)&(527_1_1)&571_1_1&(576_1_1)&765_1_1&(785_1_1)", "Oxonium_pro"], ["Water_pro", "(8_1_6)&(50_1_3)&(50_2_3)&(111_1_8)&261_1_5&(331_1_5)&593_1_3&775_1_2&873_1_3&(890_1_3)&Lys_depro", "120_1_1", "354_1_5", "(184_1_3)&(184_2_2)&(230_1_1)&(230_1_5)&230_1_16&721_1_2&(890_1_1)"], ["354_1_1", "551_1_2", "(7_1_1)&(7_2_1)&(21_1_1)", "Oxonium_pro", "103_1_5&110_1_4&110_2_5&113_1_4"], ["(38_1_10)", "Water_pro", "120_1_1", "715_1_6", "354_1_5"], ["354_1_5", "Water_pro", "120_1_1", "22_1_4&(80_1_3)&96_1_4&102_1_6&(106_1_8)&216_1_3&(229_1_5)&(236_1_3)&317_1_5&329_1_2&336_1_3&526_1_2&527_1_2&576_1_2&673_1_2&745_1_7&785_1_2&843_1_2&984_1_3&HisN1_depro", "(124_1_3)&(124_1_6)&(124_1_11)&(163_2_2)&216_1_2&(239_1_9)&(239_2_9)&571_1_2&765_1_2&(787_1_2)&788_1_2&(791_1_3)&846_1_1"]]}, "11266": {"Reaction": "OO.Nc1ncnc2c1ncn2C1OC(COP(=O)([O-])OP(=O)([O-])OCC2O[CH:41]([n+:41]3[cH:41][cH:41][cH:41][c:41]([C:41]([NH2:41])=[O:41])[cH:41]3)C(O)C2O)C(O)C1O>>Nc1ncnc2c1ncn2C1OC(COP(=O)([O-])OP(=O)([O-])OCC2O[CH:41]([N:41]3[CH:41]=[CH:41][CH2:41][C:41]([C:41]([NH2:41])=[O:41])=[CH:41]3)C(O)C2O)C(O)C1O.[O:57]=[O:57].[H+]", "Solutions": [["(354_1_5)", "Water_depro", "(117_1_1)"], ["(354_1_5)", "Oxonium_depro", "(120_1_1)"], ["(103_1_5)&(110_1_4)&(110_2_5)&(113_1_4)", "(551_1_2)", "(108_1_1)&(130_1_1)&139_1_4&(142_1_1)&(211_1_1)&(211_1_4)&(277_1_12)&(304_1_1)&(319_1_1)&(353_1_1)&(551_1_1)&(800_1_1)", "Oxonium_depro"], ["(890_1_2)", "(822_1_1)", "(822_1_5)", "Water_depro"], ["312_1_1", "(822_1_1)", "Oxonium_depro", "(822_1_5)"], ["59_1_1&(59_1_3)&526_1_1&527_1_1&(571_1_1)&576_1_1&(765_1_1)&785_1_1", "(103_1_5)&(110_1_4)&(110_2_5)&(113_1_4)", "(551_1_2)", "(102_1_1)", "Oxonium_depro"], ["(8_1_6)&(50_1_3)&(50_2_3)&(111_1_8)&261_1_5&(331_1_5)&593_1_3&775_1_2&873_1_3&(890_1_3)&Lys_depro", "(354_1_5)", "(184_1_3)&(184_2_2)&(230_1_1)&(230_1_5)&230_1_16&721_1_2&(890_1_1)", "Oxonium_depro", "(117_1_1)"], ["Oxonium_depro", "715_1_6", "(354_1_5)", "(38_1_10)", "(117_1_1)"], ["Oxonium_depro", "(354_1_5)", "(192_1_2)&192_2_4&761_1_6&800_1_4", "31_2_1&(31_2_10)&122_1_5&126_1_3&761_1_1", "(117_1_1)"], ["(56_1_5)&(95_1_4)&97_1_1&157_1_4&159_1_4&163_1_1&167_1_1&168_1_1&254_1_6&308_1_2&(308_1_5)&359_1_2&516_1_1&517_1_1&546_2_2&636_1_1&(636_1_9)&710_1_1&732_1_1&732_2_1&(732_2_4)&836_1_1&917_1_1&996_1_1&1001_1_1", "(4_1_1)&13_1_4&19_1_1&36_1_3&(49_1_7)&68_1_4&99_1_7&100_1_5&107_1_7&(116_1_1)&116_1_3&141_1_3&141_1_6&141_1_8&141_1_11&159_1_3&159_1_6&166_1_4&171_1_3&209_1_2&223_1_8&(244_1_3)&332_1_2&339_1_2&345_1_5&365_1_2&507_1_3&525_1_6&525_2_4&546_1_4&546_2_6&570_1_2&588_1_2&610_1_2&615_1_2&627_1_5&632_1_2&647_1_2&654_1_2&663_1_2&665_1_3&696_1_2&702_1_6&801_1_2&809_1_6&824_1_3&824_2_2&844_1_2&904_1_3&916_1_3&951_1_5&Asp/Glu_depro", "(354_1_5)", "Oxonium_depro", "(117_1_1)"]]}, "11269": {"Reaction": "[O-][C:5](=[O:5])[CH:5]([NH3+:5])[CH2:5][SH:5].[OH2:1]>>[SH-].CC(=O)C(=O)[O-].[NH4+].[H+]", "Solutions": ["infeasible"]}, "11270": {"Reaction": "[SH-].CC(=O)C(=O)[O-].[NH4+].[H+]>>[O-][C:5](=[O:5])[CH:5]([NH3+:5])[CH2:5][SH:5].[OH2:1]", "Solutions": ["infeasible"]}, "11273": {"Reaction": "[C]C(O)C(=O)[O-].[C]C1=C([C])C(=O)C([C])=C([C])C1=O>>[C]C(=O)C(=O)[O-].[C]c1c([C])c(O)c([C])c([C])c1O", "Solutions": ["infeasible"]}, "11274": {"Reaction": "[C]C(=O)C(=O)[O-].[C]c1c([C])c(O)c([C])c([C])c1O>>[C]C(O)C(=O)[O-].[C]C1=C([C])C(=O)C([C])=C([C])C1=O", "Solutions": ["infeasible"]}, "11277": {"Reaction": "Oc1ccc(O)cc1.Oc1ccc(O)cc1.Oc1ccc(O)cc1.Oc1ccc(O)cc1.[O:57]=[O:57]>>[O]c1ccc(O)cc1.[O]c1ccc(O)cc1.[O]c1ccc(O)cc1.[O]c1ccc(O)cc1.[OH2:1].[OH2:1]", "Solutions": [["125_1_2", "208_1_1&208_1_4", "34_1_2&129_1_1&134_1_1&685_1_1", "239_1_2", "239_1_3", "(103_1_1)&103_1_8&997_1_3", "(38_1_10)", "239_1_8", "136_1_1", "239_1_5"], ["125_1_2", "125_1_2", "239_1_8", "239_1_2", "(133_1_3)", "34_1_2&129_1_1&134_1_1&685_1_1", "124_1_3&124_1_6&124_1_11&163_2_2&(216_1_2)&239_1_9&239_2_9&(571_1_2)&(765_1_2)&787_1_2&(788_1_2)&791_1_3&(846_1_1)", "239_1_3", "136_1_1", "239_1_5"], ["208_1_1&208_1_4", "125_1_2", "(38_1_10)", "239_1_2", "56_1_5&95_1_4&(97_1_1)&(157_1_4)&(159_1_4)&(163_1_1)&(167_1_1)&(168_1_1)&(254_1_6)&(308_1_2)&308_1_5&(359_1_2)&(516_1_1)&(517_1_1)&(546_2_2)&(636_1_1)&636_1_9&(710_1_1)&(732_1_1)&(732_2_1)&732_2_4&(836_1_1)&(917_1_1)&(996_1_1)&(1001_1_1)", "(34_1_1)", "34_1_2&129_1_1&134_1_1&685_1_1", "239_1_3", "239_1_5", "136_1_1", "239_1_8"], ["125_1_2", "208_1_1&208_1_4", "239_1_2", "239_1_4&239_2_4", "111_1_10&123_1_2&(130_1_2)&(142_1_2)", "239_1_8", "110_1_2&110_2_3&131_1_3&132_1_1", "239_1_3", "(146_1_1)&563_1_6", "239_1_5", "56_1_5&95_1_4&(97_1_1)&(157_1_4)&(159_1_4)&(163_1_1)&(167_1_1)&(168_1_1)&(254_1_6)&(308_1_2)&308_1_5&(359_1_2)&(516_1_1)&(517_1_1)&(546_2_2)&(636_1_1)&636_1_9&(710_1_1)&(732_1_1)&(732_2_1)&732_2_4&(836_1_1)&(917_1_1)&(996_1_1)&(1001_1_1)"], ["208_1_1&208_1_4", "(103_1_1)&103_1_8&997_1_3", "208_1_3&208_1_6", "125_1_2", "34_1_2&129_1_1&134_1_1&685_1_1", "136_1_2", "124_1_7&124_1_12", "208_1_1&208_1_4", "125_1_4", "(146_1_1)&563_1_6", "(146_1_1)&563_1_6"], ["208_1_1&208_1_4", "239_1_5", "125_1_2", "(103_1_1)&103_1_8&997_1_3", "(117_1_4)", "(38_1_10)", "110_1_2&110_2_3&131_1_3&132_1_1", "239_1_3", "239_1_2", "239_1_8", "136_1_1"], ["125_1_2", "239_1_2", "34_1_2&129_1_1&134_1_1&685_1_1", "208_1_1&208_1_4", "741_1_4", "239_1_8", "136_1_1", "239_1_3", "124_1_3&124_1_6&124_1_11&163_2_2&(216_1_2)&239_1_9&239_2_9&(571_1_2)&(765_1_2)&787_1_2&(788_1_2)&791_1_3&(846_1_1)", "239_1_5", "3_1_4&Phenol_pro"], ["208_1_1&208_1_4", "125_1_2", "(146_1_3)", "239_1_2", "(38_1_10)", "239_1_5", "34_1_2&129_1_1&134_1_1&685_1_1", "21_1_4&(190_1_1)&(228_1_5)&(228_2_4)&(273_1_3)", "136_1_1", "239_1_3", "239_1_8"], ["208_1_1&208_1_4", "239_1_5", "125_1_2", "(34_1_1)", "(93_1_4)&(93_3_4)", "22_1_4&(80_1_3)&96_1_4&102_1_6&(106_1_8)&216_1_3&(229_1_5)&(236_1_3)&317_1_5&329_1_2&336_1_3&526_1_2&527_1_2&576_1_2&673_1_2&745_1_7&785_1_2&843_1_2&984_1_3&HisN1_depro", "34_1_2&129_1_1&134_1_1&685_1_1", "239_1_3", "239_1_2", "239_1_8", "136_1_1"], ["208_1_1&208_1_4", "239_1_3", "34_1_2&129_1_1&134_1_1&685_1_1", "56_1_5&95_1_4&(97_1_1)&(157_1_4)&(159_1_4)&(163_1_1)&(167_1_1)&(168_1_1)&(254_1_6)&(308_1_2)&308_1_5&(359_1_2)&(516_1_1)&(517_1_1)&(546_2_2)&(636_1_1)&636_1_9&(710_1_1)&(732_1_1)&(732_2_1)&732_2_4&(836_1_1)&(917_1_1)&(996_1_1)&(1001_1_1)", "(146_1_1)&563_1_6", "239_1_8", "125_1_2", "239_1_2", "136_1_1", "239_1_5", "22_1_4&(80_1_3)&96_1_4&102_1_6&(106_1_8)&216_1_3&(229_1_5)&(236_1_3)&317_1_5&329_1_2&336_1_3&526_1_2&527_1_2&576_1_2&673_1_2&745_1_7&785_1_2&843_1_2&984_1_3&HisN1_depro"]]}, "11278": {"Reaction": "[O]c1ccc(O)cc1.[O]c1ccc(O)cc1.[O]c1ccc(O)cc1.[O]c1ccc(O)cc1.[OH2:1].[OH2:1]>>Oc1ccc(O)cc1.Oc1ccc(O)cc1.Oc1ccc(O)cc1.Oc1ccc(O)cc1.[O:57]=[O:57]", "Solutions": [["(136_1_1)", "(239_1_2)", "(125_1_2)", "(239_1_5)", "133_1_3", "(34_1_2)&(129_1_1)&(134_1_1)&(685_1_1)", "(124_1_3)&(124_1_6)&(124_1_11)&(163_2_2)&216_1_2&(239_1_9)&(239_2_9)&571_1_2&765_1_2&(787_1_2)&788_1_2&(791_1_3)&846_1_1", "(239_1_3)", "(125_1_2)", "(239_1_8)"], ["(239_1_5)", "(136_1_1)", "(239_1_3)", "38_1_10", "(239_1_2)", "103_1_1&(103_1_8)&(997_1_3)", "(125_1_2)", "(34_1_2)&(129_1_1)&(134_1_1)&(685_1_1)", "(208_1_1)&(208_1_4)", "(239_1_8)"], ["(127_1_4)&(127_1_6)&(130_1_8)", "146_1_1&(563_1_6)", "(34_1_2)&(129_1_1)&(134_1_1)&(685_1_1)", "(208_1_1)&(208_1_4)", "(56_1_5)&(95_1_4)&97_1_1&157_1_4&159_1_4&163_1_1&167_1_1&168_1_1&254_1_6&308_1_2&(308_1_5)&359_1_2&516_1_1&517_1_1&546_2_2&636_1_1&(636_1_9)&710_1_1&732_1_1&732_2_1&(732_2_4)&836_1_1&917_1_1&996_1_1&1001_1_1", "(239_1_5)", "(239_1_4)&(239_2_4)", "(239_1_3)", "(239_1_2)", "(125_1_2)", "(239_1_8)"], ["(136_1_1)", "(3_1_4)&Phenol_depro", "(239_1_5)", "(239_1_2)", "38_1_10", "(208_1_1)&(208_1_4)", "(34_1_2)&(129_1_1)&(134_1_1)&(685_1_1)", "(239_1_3)", "(125_1_2)", "(239_1_8)", "4_1_1&(13_1_4)&(19_1_1)&(36_1_3)&49_1_7&(68_1_4)&(99_1_7)&(100_1_5)&(107_1_7)&116_1_1&(116_1_3)&(141_1_3)&(141_1_6)&(141_1_8)&(141_1_11)&(159_1_3)&(159_1_6)&(166_1_4)&(171_1_3)&(209_1_2)&(223_1_8)&244_1_3&(332_1_2)&(339_1_2)&(345_1_5)&(365_1_2)&(507_1_3)&(525_1_6)&(525_2_4)&(546_1_4)&(546_2_6)&(570_1_2)&(588_1_2)&(610_1_2)&(615_1_2)&(627_1_5)&(632_1_2)&(647_1_2)&(654_1_2)&(663_1_2)&(665_1_3)&(696_1_2)&(702_1_6)&(801_1_2)&(809_1_6)&(824_1_3)&(824_2_2)&(844_1_2)&(904_1_3)&(916_1_3)&(951_1_5)&Asp/Glu_pro"], ["(239_1_4)&(239_2_4)", "146_1_1&(563_1_6)", "(208_1_1)&(208_1_4)", "(239_1_2)", "(111_1_10)&(123_1_2)&130_1_2&142_1_2", "(239_1_8)", "(110_1_2)&(110_2_3)&(131_1_3)&(132_1_1)", "(239_1_3)", "(125_1_2)", "(239_1_5)", "(56_1_5)&(95_1_4)&97_1_1&157_1_4&159_1_4&163_1_1&167_1_1&168_1_1&254_1_6&308_1_2&(308_1_5)&359_1_2&516_1_1&517_1_1&546_2_2&636_1_1&(636_1_9)&710_1_1&732_1_1&732_2_1&(732_2_4)&836_1_1&917_1_1&996_1_1&1001_1_1"], ["(136_1_1)", "103_1_1&(103_1_8)&(997_1_3)", "(239_1_5)", "(239_1_2)", "117_1_4", "38_1_10", "(110_1_2)&(110_2_3)&(131_1_3)&(132_1_1)", "(239_1_3)", "(125_1_2)", "(239_1_8)", "(208_1_1)&(208_1_4)"], ["(136_1_1)", "34_1_1", "(239_1_5)", "(239_1_2)", "(56_1_5)&(95_1_4)&97_1_1&157_1_4&159_1_4&163_1_1&167_1_1&168_1_1&254_1_6&308_1_2&(308_1_5)&359_1_2&516_1_1&517_1_1&546_2_2&636_1_1&(636_1_9)&710_1_1&732_1_1&732_2_1&(732_2_4)&836_1_1&917_1_1&996_1_1&1001_1_1", "(208_1_1)&(208_1_4)", "38_1_10", "(239_1_3)", "(125_1_2)", "(239_1_8)", "(34_1_2)&(129_1_1)&(134_1_1)&(685_1_1)"], ["(239_1_4)&(239_2_4)", "(127_1_4)&(127_1_6)&(130_1_8)", "34_1_1", "(239_1_2)", "93_1_4&93_3_4", "(239_1_8)", "(34_1_2)&(129_1_1)&(134_1_1)&(685_1_1)", "(239_1_3)", "(125_1_2)", "(239_1_5)", "(208_1_1)&(208_1_4)"], ["146_1_1&(563_1_6)", "(125_1_4)", "(3_1_4)&Phenol_depro", "(125_1_2)", "(34_1_2)&(129_1_1)&(134_1_1)&(685_1_1)", "(208_1_1)&(208_1_4)", "(136_1_2)", "133_1_3", "(124_1_7)&(124_1_12)", "(208_1_3)&(208_1_6)", "(125_1_2)"], ["(136_1_1)", "(239_1_2)", "(130_1_3)", "133_1_3", "103_1_1&(103_1_8)&(997_1_3)", "(239_1_5)", "38_1_10", "(208_1_1)&(208_1_4)", "(125_1_2)", "(239_1_3)", "(239_1_8)"]]}, "11281": {"Reaction": "Nc1ccn(C2CC(O)C(COP(=O)([O-])[O-])O2)c(=O)n1.Nc1nc2c(c(=O)[nH]1)N1CN(c3ccc(C(=O)NC(CCC(=O)[O-])C(=O)[O-])cc3)CC1CN2.[OH2:1]>>Nc1nc(=O)n(C2CC(O)C(COP(=O)([O-])[O-])O2)cc1CO.Nc1nc2c(c(=O)[nH]1)NC(CNc1ccc(C(=O)NC(CCC(=O)[O-])C(=O)[O-])cc1)CN2", "Solutions": [["700_1_1", "700_1_3", "31_2_3&700_1_2", "700_1_4", "700_1_5", "700_1_6", "700_1_7", "268_1_3", "700_1_8"], ["31_1_1", "700_1_3", "700_1_4", "700_1_5", "21_1_4&(190_1_1)&(228_1_5)&(228_2_4)&(273_1_3)", "700_1_6", "700_1_7", "700_1_8", "268_1_3"], ["120_1_2", "(54_1_1)&54_1_9", "(8_1_6)&(50_1_3)&(50_2_3)&(111_1_8)&261_1_5&(331_1_5)&593_1_3&775_1_2&873_1_3&(890_1_3)&Lys_depro", "700_1_3", "700_1_4", "700_1_5", "700_1_6", "700_1_7", "268_1_3", "700_1_8"], ["700_1_3", "31_1_1", "829_1_2", "700_1_4", "700_1_5", "(87_2_6)&159_1_2&(159_1_5)", "700_1_6", "700_1_7", "700_1_8", "268_1_3"], ["700_1_3", "(1005_1_3)", "604_1_4", "31_1_1", "700_1_4", "700_1_5", "700_1_6", "700_1_7", "268_1_3", "700_1_8"], "took too long"]}, "11282": {"Reaction": "Nc1nc(=O)n(C2CC(O)C(COP(=O)([O-])[O-])O2)cc1CO.Nc1nc2c(c(=O)[nH]1)NC(CNc1ccc(C(=O)NC(CCC(=O)[O-])C(=O)[O-])cc1)CN2>>Nc1ccn(C2CC(O)C(COP(=O)([O-])[O-])O2)c(=O)n1.Nc1nc2c(c(=O)[nH]1)N1CN(c3ccc(C(=O)NC(CCC(=O)[O-])C(=O)[O-])cc3)CC1CN2.[OH2:1]", "Solutions": [["(700_1_8)", "(700_1_7)", "(268_1_3)", "(700_1_6)", "(700_1_5)", "(700_1_4)", "(700_1_3)", "(31_2_3)&(700_1_2)", "(700_1_1)"], ["(268_1_3)", "(700_1_8)", "(700_1_7)", "(700_1_6)", "(700_1_5)", "(700_1_4)", "(31_1_1)", "(21_1_4)&190_1_1&228_1_5&228_2_4&273_1_3", "(700_1_3)"], ["(268_1_3)", "(700_1_8)", "(700_1_7)", "(700_1_6)", "(700_1_5)", "(87_2_6)&159_1_2&(159_1_5)", "(700_1_4)", "(31_1_1)", "(700_1_3)", "55_1_3"], ["(268_1_3)", "(700_1_8)", "(700_1_7)", "(700_1_6)", "(700_1_5)", "87_2_6&(159_1_2)&159_1_5", "(700_1_4)", "(31_1_1)", "(700_1_3)", "(829_1_2)"], ["969_1_1&969_1_3&969_1_5&969_1_7", "(700_1_8)", "(268_1_3)", "(700_1_7)", "(700_1_6)", "(700_1_5)", "319_1_2", "(700_1_4)", "(700_1_3)", "(31_1_1)"], ["(268_1_3)", "(700_1_8)", "(329_1_6)&(366_1_3)&565_1_1&(652_1_2)&745_1_1&(847_1_4)&(973_1_8)", "(700_1_7)", "(700_1_6)", "10_1_3&28_1_1&(39_1_2)&42_1_3&(87_2_2)&160_1_2&324_2_4&832_1_1&947_1_3", "(700_1_5)", "(700_1_4)", "(700_1_3)", "(31_1_1)"], ["(268_1_3)", "(700_1_8)", "993_1_1", "(700_1_7)", "(700_1_6)", "774_2_3", "(700_1_5)", "(700_1_4)", "(31_1_1)", "(700_1_3)"], ["(268_1_3)", "(700_1_8)", "(566_1_2)", "(700_1_7)", "(700_1_6)", "(56_1_5)&(95_1_4)&97_1_1&157_1_4&159_1_4&163_1_1&167_1_1&168_1_1&254_1_6&308_1_2&(308_1_5)&359_1_2&516_1_1&517_1_1&546_2_2&636_1_1&(636_1_9)&710_1_1&732_1_1&732_2_1&(732_2_4)&836_1_1&917_1_1&996_1_1&1001_1_1", "(700_1_5)", "(700_1_4)", "(700_1_3)", "(31_1_1)"], ["(268_1_3)", "(700_1_8)", "4_1_1&(13_1_4)&(19_1_1)&(36_1_3)&49_1_7&(68_1_4)&(99_1_7)&(100_1_5)&(107_1_7)&116_1_1&(116_1_3)&(141_1_3)&(141_1_6)&(141_1_8)&(141_1_11)&(159_1_3)&(159_1_6)&(166_1_4)&(171_1_3)&(209_1_2)&(223_1_8)&244_1_3&(332_1_2)&(339_1_2)&(345_1_5)&(365_1_2)&(507_1_3)&(525_1_6)&(525_2_4)&(546_1_4)&(546_2_6)&(570_1_2)&(588_1_2)&(610_1_2)&(615_1_2)&(627_1_5)&(632_1_2)&(647_1_2)&(654_1_2)&(663_1_2)&(665_1_3)&(696_1_2)&(702_1_6)&(801_1_2)&(809_1_6)&(824_1_3)&(824_2_2)&(844_1_2)&(904_1_3)&(916_1_3)&(951_1_5)&Asp/Glu_pro", "(700_1_7)", "(700_1_6)", "(108_1_6)&255_1_1&303_1_3&(319_1_3)&(346_1_5)&604_1_3&604_1_6&604_1_9&691_1_3&(725_1_2)&867_1_2", "(700_1_5)", "(700_1_4)", "(700_1_3)", "(31_1_1)"], ["(268_1_3)", "(700_1_8)", "(955_1_1)", "(700_1_7)", "(700_1_6)", "(700_1_5)", "(700_1_4)", "27_2_1", "(700_1_3)", "(31_1_1)"]]}, "11285": {"Reaction": "O=C([O-])C(O)C(=O)[O-].Nc1ncnc2c1ncn2C1OC(COP(=O)([O-])OP(=O)([O-])OCC2O[CH:41]([n+:41]3[cH:41][cH:41][cH:41][c:41]([C:41]([NH2:41])=[O:41])[cH:41]3)C(O)C2O)C(O)C1O>>O=C([O-])C(=O)C(=O)[O-].Nc1ncnc2c1ncn2C1OC(COP(=O)([O-])OP(=O)([O-])OCC2O[CH:41]([N:41]3[CH:41]=[CH:41][CH2:41][C:41]([C:41]([NH2:41])=[O:41])=[CH:41]3)C(O)C2O)C(O)C1O.[H+]", "Solutions": [["Oxonium_depro", "312_1_1"], ["Water_depro", "(890_1_2)"], ["Oxonium_depro", "(8_1_6)&(50_1_3)&(50_2_3)&(111_1_8)&261_1_5&(331_1_5)&593_1_3&775_1_2&873_1_3&(890_1_3)&Lys_depro", "(90_1_5)&331_1_1&(331_1_4)&(557_2_2)&(721_1_1)&775_1_1&889_1_1"], ["(227_1_5)", "Oxonium_depro", "(353_1_4)"], ["584_1_1", "Oxonium_depro", "4_1_5&(4_1_8)&584_1_2&621_1_3&HisN3_depro"], ["124_1_3&124_1_6&124_1_11&163_2_2&(216_1_2)&239_1_9&239_2_9&(571_1_2)&(765_1_2)&787_1_2&(788_1_2)&791_1_3&(846_1_1)", "59_1_1&(59_1_3)&526_1_1&527_1_1&(571_1_1)&576_1_1&(765_1_1)&785_1_1", "Water_depro"], ["22_1_4&(80_1_3)&96_1_4&102_1_6&(106_1_8)&216_1_3&(229_1_5)&(236_1_3)&317_1_5&329_1_2&336_1_3&526_1_2&527_1_2&576_1_2&673_1_2&745_1_7&785_1_2&843_1_2&984_1_3&HisN1_depro", "59_1_1&(59_1_3)&526_1_1&527_1_1&(571_1_1)&576_1_1&(765_1_1)&785_1_1", "Oxonium_depro"], ["188_1_1&(188_1_2)&188_2_1&(188_2_2)&226_1_1&(226_1_4)&228_1_1&228_2_1&557_1_1&(557_1_2)&557_2_1", "(108_1_6)&255_1_1&303_1_3&(319_1_3)&(346_1_5)&604_1_3&604_1_6&604_1_9&691_1_3&(725_1_2)&867_1_2", "Oxonium_depro"], ["Oxonium_depro", "(904_1_2)", "7_3_2&336_1_2&593_1_2"], ["Water_depro", "7_1_1&7_2_1&21_1_1", "56_1_5&95_1_4&(97_1_1)&(157_1_4)&(159_1_4)&(163_1_1)&(167_1_1)&(168_1_1)&(254_1_6)&(308_1_2)&308_1_5&(359_1_2)&(516_1_1)&(517_1_1)&(546_2_2)&(636_1_1)&636_1_9&(710_1_1)&(732_1_1)&(732_2_1)&732_2_4&(836_1_1)&(917_1_1)&(996_1_1)&(1001_1_1)"]]}, "11286": {"Reaction": "O=C([O-])C(=O)C(=O)[O-].Nc1ncnc2c1ncn2C1OC(COP(=O)([O-])OP(=O)([O-])OCC2O[CH:41]([N:41]3[CH:41]=[CH:41][CH2:41][C:41]([C:41]([NH2:41])=[O:41])=[CH:41]3)C(O)C2O)C(O)C1O.[H+]>>O=C([O-])C(O)C(=O)[O-].Nc1ncnc2c1ncn2C1OC(COP(=O)([O-])OP(=O)([O-])OCC2O[CH:41]([n+:41]3[cH:41][cH:41][cH:41][c:41]([C:41]([NH2:41])=[O:41])[cH:41]3)C(O)C2O)C(O)C1O", "Solutions": [["Water_pro", "890_1_2"], ["Oxonium_pro", "(312_1_1)"], ["Oxonium_pro", "90_1_5&(331_1_1)&331_1_4&557_2_2&721_1_1&(775_1_1)&(889_1_1)", "8_1_6&50_1_3&50_2_3&111_1_8&(261_1_5)&331_1_5&(593_1_3)&(775_1_2)&(873_1_3)&890_1_3&Lys_pro"], ["(184_1_3)&(184_2_2)&(230_1_1)&(230_1_5)&230_1_16&721_1_2&(890_1_1)", "Water_pro", "90_1_5&(331_1_1)&331_1_4&557_2_2&721_1_1&(775_1_1)&(889_1_1)"], ["(124_1_3)&(124_1_6)&(124_1_11)&(163_2_2)&216_1_2&(239_1_9)&(239_2_9)&571_1_2&765_1_2&(787_1_2)&788_1_2&(791_1_3)&846_1_1", "Water_pro", "(59_1_1)&59_1_3&(526_1_1)&(527_1_1)&571_1_1&(576_1_1)&765_1_1&(785_1_1)"], ["4_1_1&(13_1_4)&(19_1_1)&(36_1_3)&49_1_7&(68_1_4)&(99_1_7)&(100_1_5)&(107_1_7)&116_1_1&(116_1_3)&(141_1_3)&(141_1_6)&(141_1_8)&(141_1_11)&(159_1_3)&(159_1_6)&(166_1_4)&(171_1_3)&(209_1_2)&(223_1_8)&244_1_3&(332_1_2)&(339_1_2)&(345_1_5)&(365_1_2)&(507_1_3)&(525_1_6)&(525_2_4)&(546_1_4)&(546_2_6)&(570_1_2)&(588_1_2)&(610_1_2)&(615_1_2)&(627_1_5)&(632_1_2)&(647_1_2)&(654_1_2)&(663_1_2)&(665_1_3)&(696_1_2)&(702_1_6)&(801_1_2)&(809_1_6)&(824_1_3)&(824_2_2)&(844_1_2)&(904_1_3)&(916_1_3)&(951_1_5)&Asp/Glu_pro", "Oxonium_pro", "(7_1_1)&(7_2_1)&(21_1_1)"], ["227_1_5", "353_1_4&Ser_pro", "Oxonium_pro"], ["(22_1_4)&80_1_3&(96_1_4)&(102_1_6)&106_1_8&(216_1_3)&229_1_5&236_1_3&(317_1_5)&(329_1_2)&(336_1_3)&(526_1_2)&(527_1_2)&(576_1_2)&(673_1_2)&(745_1_7)&(785_1_2)&(843_1_2)&(984_1_3)&HisN1_pro", "Oxonium_pro", "(59_1_1)&59_1_3&(526_1_1)&(527_1_1)&571_1_1&(576_1_1)&765_1_1&(785_1_1)"], ["Water_pro", "(56_1_5)&(95_1_4)&97_1_1&157_1_4&159_1_4&163_1_1&167_1_1&168_1_1&254_1_6&308_1_2&(308_1_5)&359_1_2&516_1_1&517_1_1&546_2_2&636_1_1&(636_1_9)&710_1_1&732_1_1&732_2_1&(732_2_4)&836_1_1&917_1_1&996_1_1&1001_1_1", "(7_1_1)&(7_2_1)&(21_1_1)"], ["(584_1_1)", "(4_1_5)&4_1_8&(584_1_2)&(621_1_3)&HisN3_pro", "Oxonium_pro"]]}, "11289": {"Reaction": "COc1cc2c(c3c1-c1cc(OC)c4cc5c(cc4c1N(C)C3)OCO5)OCO2.[O:57]=[O:57].[H+]>>COc1cc2c3c(OC)cc4c(c3c[n+](C)c2c2cc3c(cc12)OCO3)OCO4.OO", "Solutions": ["infeasible"]}, "11290": {"Reaction": "COc1cc2c3c(OC)cc4c(c3c[n+](C)c2c2cc3c(cc12)OCO3)OCO4.OO>>COc1cc2c(c3c1-c1cc(OC)c4cc5c(cc4c1N(C)C3)OCO5)OCO2.[O:57]=[O:57].[H+]", "Solutions": ["infeasible"]}, "11293": {"Reaction": "COC1C=COC2(C)Oc3c(C)c([O-])c4c(O)c(cc(OCC(=O)[O-])c4c3C2=O)NC(=O)C(C)=CC=CC(C)C(O)C(C)C(O)C(C)C(OC(C)=O)C1C.[O:57]=[O:57].[H+].[H+]>>COC1C=COC2(C)Oc3c(C)c(O)c4c(c3C2=O)C2(C=C(NC(=O)C(C)=CC=CC(C)C(O)C(C)C(O)C(C)C(OC(C)=O)C1C)C4=O)OCC(=O)O2.OO", "Solutions": ["infeasible"]}, "11294": {"Reaction": "COC1C=COC2(C)Oc3c(C)c(O)c4c(c3C2=O)C2(C=C(NC(=O)C(C)=CC=CC(C)C(O)C(C)C(O)C(C)C(OC(C)=O)C1C)C4=O)OCC(=O)O2.OO>>COC1C=COC2(C)Oc3c(C)c([O-])c4c(O)c(cc(OCC(=O)[O-])c4c3C2=O)NC(=O)C(C)=CC=CC(C)C(O)C(C)C(O)C(C)C(OC(C)=O)C1C.[O:57]=[O:57].[H+].[H+]", "Solutions": ["infeasible"]}, "11297": {"Reaction": "O=CCCC(=O)C(=O)[O-].Nc1ncnc2c1ncn2C1OC(COP(=O)([O-])OP(=O)([O-])OCC2O[CH:41]([n+:41]3[cH:41][cH:41][cH:41][c:41]([C:41]([NH2:41])=[O:41])[cH:41]3)C(O)C2O)C(O)C1OP(=O)([O-])[O-].[OH2:1]>>O=C([O-])CCC(=O)C(=O)[O-].Nc1ncnc2c1ncn2C1OC(COP(=O)([O-])OP(=O)([O-])OCC2O[CH:41]([N:41]3[CH:41]=[CH:41][CH2:41][C:41]([C:41]([NH2:41])=[O:41])=[CH:41]3)C(O)C2O)C(O)C1OP(=O)([O-])[O-].[H+].[H+]", "Solutions": [["Oxonium_depro", "741_1_4", "741_1_2", "741_1_3&843_1_1", "292_1_3&547_1_8", "Oxonium_depro"], ["Oxonium_depro", "Water_depro", "741_1_2", "(4_1_1)&13_1_4&19_1_1&36_1_3&(49_1_7)&68_1_4&99_1_7&100_1_5&107_1_7&(116_1_1)&116_1_3&141_1_3&141_1_6&141_1_8&141_1_11&159_1_3&159_1_6&166_1_4&171_1_3&209_1_2&223_1_8&(244_1_3)&332_1_2&339_1_2&345_1_5&365_1_2&507_1_3&525_1_6&525_2_4&546_1_4&546_2_6&570_1_2&588_1_2&610_1_2&615_1_2&627_1_5&632_1_2&647_1_2&654_1_2&663_1_2&665_1_3&696_1_2&702_1_6&801_1_2&809_1_6&824_1_3&824_2_2&844_1_2&904_1_3&916_1_3&951_1_5&Asp/Glu_depro", "741_1_3&843_1_1", "(34_1_7)"], ["Oxonium_depro", "Water_depro", "683_1_5", "22_1_4&(80_1_3)&96_1_4&102_1_6&(106_1_8)&216_1_3&(229_1_5)&(236_1_3)&317_1_5&329_1_2&336_1_3&526_1_2&527_1_2&576_1_2&673_1_2&745_1_7&785_1_2&843_1_2&984_1_3&HisN1_depro", "741_1_3&843_1_1", "(34_1_7)"], ["Water_depro", "741_1_2", "56_1_5&95_1_4&(97_1_1)&(157_1_4)&(159_1_4)&(163_1_1)&(167_1_1)&(168_1_1)&(254_1_6)&(308_1_2)&308_1_5&(359_1_2)&(516_1_1)&(517_1_1)&(546_2_2)&(636_1_1)&636_1_9&(710_1_1)&(732_1_1)&(732_2_1)&732_2_4&(836_1_1)&(917_1_1)&(996_1_1)&(1001_1_1)", "741_1_3&843_1_1", "Carboxylic_depro", "Oxonium_depro"], ["Oxonium_depro", "683_1_5", "Water_depro", "(38_1_10)", "741_1_3&843_1_1", "292_1_3&547_1_8"], ["Water_depro", "124_1_3&124_1_6&124_1_11&163_2_2&(216_1_2)&239_1_9&239_2_9&(571_1_2)&(765_1_2)&787_1_2&(788_1_2)&791_1_3&(846_1_1)", "Water_depro", "683_1_5", "741_1_3&843_1_1", "(34_1_7)"], ["741_1_2", "741_1_3&843_1_1", "(93_1_4)&(93_3_4)", "Water_depro", "292_1_3&547_1_8", "Water_depro"], ["683_1_5", "741_1_3&843_1_1", "Oxonium_depro", "Oxonium_depro", "22_1_4&(80_1_3)&96_1_4&102_1_6&(106_1_8)&216_1_3&(229_1_5)&(236_1_3)&317_1_5&329_1_2&336_1_3&526_1_2&527_1_2&576_1_2&673_1_2&745_1_7&785_1_2&843_1_2&984_1_3&HisN1_depro", "Carboxylic_depro"], ["683_1_5", "741_1_3&843_1_1", "Water_depro", "Oxonium_depro", "Carboxylic_depro", "124_1_3&124_1_6&124_1_11&163_2_2&(216_1_2)&239_1_9&239_2_9&(571_1_2)&(765_1_2)&787_1_2&(788_1_2)&791_1_3&(846_1_1)"], ["741_1_2", "22_1_4&(80_1_3)&96_1_4&102_1_6&(106_1_8)&216_1_3&(229_1_5)&(236_1_3)&317_1_5&329_1_2&336_1_3&526_1_2&527_1_2&576_1_2&673_1_2&745_1_7&785_1_2&843_1_2&984_1_3&HisN1_depro", "Water_depro", "Oxonium_depro", "56_1_5&95_1_4&(97_1_1)&(157_1_4)&(159_1_4)&(163_1_1)&(167_1_1)&(168_1_1)&(254_1_6)&(308_1_2)&308_1_5&(359_1_2)&(516_1_1)&(517_1_1)&(546_2_2)&(636_1_1)&636_1_9&(710_1_1)&(732_1_1)&(732_2_1)&732_2_4&(836_1_1)&(917_1_1)&(996_1_1)&(1001_1_1)", "741_1_3&843_1_1", "292_1_3&547_1_8"]]}, "11298": {"Reaction": "O=C([O-])CCC(=O)C(=O)[O-].Nc1ncnc2c1ncn2C1OC(COP(=O)([O-])OP(=O)([O-])OCC2O[CH:41]([N:41]3[CH:41]=[CH:41][CH2:41][C:41]([C:41]([NH2:41])=[O:41])=[CH:41]3)C(O)C2O)C(O)C1OP(=O)([O-])[O-].[H+].[H+]>>O=CCCC(=O)C(=O)[O-].Nc1ncnc2c1ncn2C1OC(COP(=O)([O-])OP(=O)([O-])OCC2O[CH:41]([n+:41]3[cH:41][cH:41][cH:41][c:41]([C:41]([NH2:41])=[O:41])[cH:41]3)C(O)C2O)C(O)C1OP(=O)([O-])[O-].[OH2:1]", "Solutions": [["Oxonium_pro", "4_1_1&(13_1_4)&(19_1_1)&(36_1_3)&49_1_7&(68_1_4)&(99_1_7)&(100_1_5)&(107_1_7)&116_1_1&(116_1_3)&(141_1_3)&(141_1_6)&(141_1_8)&(141_1_11)&(159_1_3)&(159_1_6)&(166_1_4)&(171_1_3)&(209_1_2)&(223_1_8)&244_1_3&(332_1_2)&(339_1_2)&(345_1_5)&(365_1_2)&(507_1_3)&(525_1_6)&(525_2_4)&(546_1_4)&(546_2_6)&(570_1_2)&(588_1_2)&(610_1_2)&(615_1_2)&(627_1_5)&(632_1_2)&(647_1_2)&(654_1_2)&(663_1_2)&(665_1_3)&(696_1_2)&(702_1_6)&(801_1_2)&(809_1_6)&(824_1_3)&(824_2_2)&(844_1_2)&(904_1_3)&(916_1_3)&(951_1_5)&Asp/Glu_pro", "34_1_7", "Water_pro", "(741_1_3)&(843_1_1)", "(741_1_2)"], ["(774_2_3)", "(92_1_6)&306_1_11", "(741_1_3)&(843_1_1)", "(741_1_2)", "Oxonium_pro", "Oxonium_pro"], ["Water_pro", "34_1_7", "Water_pro", "(741_1_3)&(843_1_1)", "(124_1_3)&(124_1_6)&(124_1_11)&(163_2_2)&216_1_2&(239_1_9)&(239_2_9)&571_1_2&765_1_2&(787_1_2)&788_1_2&(791_1_3)&846_1_1", "(683_1_5)"], ["Water_pro", "Carboxylic_pro", "Oxonium_pro", "(56_1_5)&(95_1_4)&97_1_1&157_1_4&159_1_4&163_1_1&167_1_1&168_1_1&254_1_6&308_1_2&(308_1_5)&359_1_2&516_1_1&517_1_1&546_2_2&636_1_1&(636_1_9)&710_1_1&732_1_1&732_2_1&(732_2_4)&836_1_1&917_1_1&996_1_1&1001_1_1", "(741_1_3)&(843_1_1)", "(741_1_2)"], ["93_1_4&93_3_4", "(292_1_3)&(547_1_8)", "Water_pro", "Water_pro", "(741_1_3)&(843_1_1)", "(741_1_2)"], ["(292_1_3)&(547_1_8)", "(741_1_3)&(843_1_1)", "(683_1_5)", "Water_pro", "Oxonium_pro", "38_1_10"], ["Oxonium_pro", "(22_1_4)&80_1_3&(96_1_4)&(102_1_6)&106_1_8&(216_1_3)&229_1_5&236_1_3&(317_1_5)&(329_1_2)&(336_1_3)&(526_1_2)&(527_1_2)&(576_1_2)&(673_1_2)&(745_1_7)&(785_1_2)&(843_1_2)&(984_1_3)&HisN1_pro", "34_1_7", "Water_pro", "(741_1_3)&(843_1_1)", "(683_1_5)"], ["Carboxylic_pro", "(741_1_3)&(843_1_1)", "Oxonium_pro", "Oxonium_pro", "(22_1_4)&80_1_3&(96_1_4)&(102_1_6)&106_1_8&(216_1_3)&229_1_5&236_1_3&(317_1_5)&(329_1_2)&(336_1_3)&(526_1_2)&(527_1_2)&(576_1_2)&(673_1_2)&(745_1_7)&(785_1_2)&(843_1_2)&(984_1_3)&HisN1_pro", "(683_1_5)"], ["Carboxylic_pro", "(124_1_3)&(124_1_6)&(124_1_11)&(163_2_2)&216_1_2&(239_1_9)&(239_2_9)&571_1_2&765_1_2&(787_1_2)&788_1_2&(791_1_3)&846_1_1", "(741_1_3)&(843_1_1)", "(683_1_5)", "Water_pro", "Oxonium_pro"], ["Oxonium_pro", "(292_1_3)&(547_1_8)", "Oxonium_pro", "(803_1_4)", "(92_1_3)&(92_2_3)&(100_1_2)&(619_1_3)&(711_1_2)&(803_1_3)&804_1_2", "(92_1_2)&(92_2_2)&(100_1_1)&(619_1_2)&(711_1_1)&(803_1_2)&804_1_3", "(741_1_4)"]]}, "11301": {"Reaction": "COC1C(O)C(O)C(O)C(O)C1O.Nc1ncnc2c1ncn2C1OC(COP(=O)([O-])OP(=O)([O-])OCC2O[CH:41]([n+:41]3[cH:41][cH:41][cH:41][c:41]([C:41]([NH2:41])=[O:41])[cH:41]3)C(O)C2O)C(O)C1O>>COC1C(O)C(=O)C(O)C(O)C1O.Nc1ncnc2c1ncn2C1OC(COP(=O)([O-])OP(=O)([O-])OCC2O[CH:41]([N:41]3[CH:41]=[CH:41][CH2:41][C:41]([C:41]([NH2:41])=[O:41])=[CH:41]3)C(O)C2O)C(O)C1O.[H+]", "Solutions": [["Oxonium_depro", "312_1_1"], ["Water_depro", "(890_1_2)"], ["Oxonium_depro", "(8_1_6)&(50_1_3)&(50_2_3)&(111_1_8)&261_1_5&(331_1_5)&593_1_3&775_1_2&873_1_3&(890_1_3)&Lys_depro", "(90_1_5)&331_1_1&(331_1_4)&(557_2_2)&(721_1_1)&775_1_1&889_1_1"], ["(227_1_5)", "Oxonium_depro", "(353_1_4)"], ["584_1_1", "Oxonium_depro", "4_1_5&(4_1_8)&584_1_2&621_1_3&HisN3_depro"], ["124_1_3&124_1_6&124_1_11&163_2_2&(216_1_2)&239_1_9&239_2_9&(571_1_2)&(765_1_2)&787_1_2&(788_1_2)&791_1_3&(846_1_1)", "59_1_1&(59_1_3)&526_1_1&527_1_1&(571_1_1)&576_1_1&(765_1_1)&785_1_1", "Water_depro"], ["22_1_4&(80_1_3)&96_1_4&102_1_6&(106_1_8)&216_1_3&(229_1_5)&(236_1_3)&317_1_5&329_1_2&336_1_3&526_1_2&527_1_2&576_1_2&673_1_2&745_1_7&785_1_2&843_1_2&984_1_3&HisN1_depro", "59_1_1&(59_1_3)&526_1_1&527_1_1&(571_1_1)&576_1_1&(765_1_1)&785_1_1", "Oxonium_depro"], ["188_1_1&(188_1_2)&188_2_1&(188_2_2)&226_1_1&(226_1_4)&228_1_1&228_2_1&557_1_1&(557_1_2)&557_2_1", "(108_1_6)&255_1_1&303_1_3&(319_1_3)&(346_1_5)&604_1_3&604_1_6&604_1_9&691_1_3&(725_1_2)&867_1_2", "Oxonium_depro"], ["Oxonium_depro", "(904_1_2)", "7_3_2&336_1_2&593_1_2"], ["Water_depro", "7_1_1&7_2_1&21_1_1", "56_1_5&95_1_4&(97_1_1)&(157_1_4)&(159_1_4)&(163_1_1)&(167_1_1)&(168_1_1)&(254_1_6)&(308_1_2)&308_1_5&(359_1_2)&(516_1_1)&(517_1_1)&(546_2_2)&(636_1_1)&636_1_9&(710_1_1)&(732_1_1)&(732_2_1)&732_2_4&(836_1_1)&(917_1_1)&(996_1_1)&(1001_1_1)"]]}, "11302": {"Reaction": "COC1C(O)C(=O)C(O)C(O)C1O.Nc1ncnc2c1ncn2C1OC(COP(=O)([O-])OP(=O)([O-])OCC2O[CH:41]([N:41]3[CH:41]=[CH:41][CH2:41][C:41]([C:41]([NH2:41])=[O:41])=[CH:41]3)C(O)C2O)C(O)C1O.[H+]>>COC1C(O)C(O)C(O)C(O)C1O.Nc1ncnc2c1ncn2C1OC(COP(=O)([O-])OP(=O)([O-])OCC2O[CH:41]([n+:41]3[cH:41][cH:41][cH:41][c:41]([C:41]([NH2:41])=[O:41])[cH:41]3)C(O)C2O)C(O)C1O", "Solutions": [["Water_pro", "890_1_2"], ["Oxonium_pro", "(312_1_1)"], ["Oxonium_pro", "90_1_5&(331_1_1)&331_1_4&557_2_2&721_1_1&(775_1_1)&(889_1_1)", "8_1_6&50_1_3&50_2_3&111_1_8&(261_1_5)&331_1_5&(593_1_3)&(775_1_2)&(873_1_3)&890_1_3&Lys_pro"], ["(184_1_3)&(184_2_2)&(230_1_1)&(230_1_5)&230_1_16&721_1_2&(890_1_1)", "Water_pro", "90_1_5&(331_1_1)&331_1_4&557_2_2&721_1_1&(775_1_1)&(889_1_1)"], ["(124_1_3)&(124_1_6)&(124_1_11)&(163_2_2)&216_1_2&(239_1_9)&(239_2_9)&571_1_2&765_1_2&(787_1_2)&788_1_2&(791_1_3)&846_1_1", "Water_pro", "(59_1_1)&59_1_3&(526_1_1)&(527_1_1)&571_1_1&(576_1_1)&765_1_1&(785_1_1)"], ["4_1_1&(13_1_4)&(19_1_1)&(36_1_3)&49_1_7&(68_1_4)&(99_1_7)&(100_1_5)&(107_1_7)&116_1_1&(116_1_3)&(141_1_3)&(141_1_6)&(141_1_8)&(141_1_11)&(159_1_3)&(159_1_6)&(166_1_4)&(171_1_3)&(209_1_2)&(223_1_8)&244_1_3&(332_1_2)&(339_1_2)&(345_1_5)&(365_1_2)&(507_1_3)&(525_1_6)&(525_2_4)&(546_1_4)&(546_2_6)&(570_1_2)&(588_1_2)&(610_1_2)&(615_1_2)&(627_1_5)&(632_1_2)&(647_1_2)&(654_1_2)&(663_1_2)&(665_1_3)&(696_1_2)&(702_1_6)&(801_1_2)&(809_1_6)&(824_1_3)&(824_2_2)&(844_1_2)&(904_1_3)&(916_1_3)&(951_1_5)&Asp/Glu_pro", "Oxonium_pro", "(7_1_1)&(7_2_1)&(21_1_1)"], ["227_1_5", "353_1_4&Ser_pro", "Oxonium_pro"], ["(22_1_4)&80_1_3&(96_1_4)&(102_1_6)&106_1_8&(216_1_3)&229_1_5&236_1_3&(317_1_5)&(329_1_2)&(336_1_3)&(526_1_2)&(527_1_2)&(576_1_2)&(673_1_2)&(745_1_7)&(785_1_2)&(843_1_2)&(984_1_3)&HisN1_pro", "Oxonium_pro", "(59_1_1)&59_1_3&(526_1_1)&(527_1_1)&571_1_1&(576_1_1)&765_1_1&(785_1_1)"], ["Water_pro", "(56_1_5)&(95_1_4)&97_1_1&157_1_4&159_1_4&163_1_1&167_1_1&168_1_1&254_1_6&308_1_2&(308_1_5)&359_1_2&516_1_1&517_1_1&546_2_2&636_1_1&(636_1_9)&710_1_1&732_1_1&732_2_1&(732_2_4)&836_1_1&917_1_1&996_1_1&1001_1_1", "(7_1_1)&(7_2_1)&(21_1_1)"], ["(584_1_1)", "(4_1_5)&4_1_8&(584_1_2)&(621_1_3)&HisN3_pro", "Oxonium_pro"]]}, "11305": {"Reaction": "NC(=O)NC(O)C(=O)[O-]>>NC(N)=O.O=CC(=O)[O-]", "Solutions": [["(618_1_1)"], "took too long"]}, "11306": {"Reaction": "NC(N)=O.O=CC(=O)[O-]>>NC(=O)NC(O)C(=O)[O-]", "Solutions": [["618_1_1"], "took too long"]}, "11309": {"Reaction": "O=C([O-])O.CC(=O)SCCNC(=O)CCNC(=O)C(O)C(C)(C)COP(=O)([O-])OP(=O)([O-])OCC1OC(n2cnc3c(N)ncnc32)C(O)C1OP(=O)([O-])[O-].Nc1ncnc2c1ncn2C1OC(COP(=O)([O-])OP(=O)([O-])OP(=O)([O-])[O-])C(O)C1O>>CC(C)(COP(=O)([O-])OP(=O)([O-])OCC1OC(n2cnc3c(N)ncnc32)C(O)C1OP(=O)([O-])[O-])C(O)C(=O)NCCC(=O)NCCSC(=O)CC(=O)[O-].Nc1ncnc2c1ncn2C1OC(COP(=O)([O-])OP(=O)([O-])[O-])C(O)C1O.O=P([O-])([O-])O.[H+]", "Solutions": [["Water_depro", "192_1_2&(192_2_4)&(761_1_6)&(800_1_4)", "77_1_4", "9_1_2", "(574_1_2)"], ["53_2_1&78_1_1&(750_1_6)", "(4_1_1)&13_1_4&19_1_1&36_1_3&(49_1_7)&68_1_4&99_1_7&100_1_5&107_1_7&(116_1_1)&116_1_3&141_1_3&141_1_6&141_1_8&141_1_11&159_1_3&159_1_6&166_1_4&171_1_3&209_1_2&223_1_8&(244_1_3)&332_1_2&339_1_2&345_1_5&365_1_2&507_1_3&525_1_6&525_2_4&546_1_4&546_2_6&570_1_2&588_1_2&610_1_2&615_1_2&627_1_5&632_1_2&647_1_2&654_1_2&663_1_2&665_1_3&696_1_2&702_1_6&801_1_2&809_1_6&824_1_3&824_2_2&844_1_2&904_1_3&916_1_3&951_1_5&Asp/Glu_depro", "Oxonium_depro", "9_1_2", "(574_1_2)"], ["56_1_5&95_1_4&(97_1_1)&(157_1_4)&(159_1_4)&(163_1_1)&(167_1_1)&(168_1_1)&(254_1_6)&(308_1_2)&308_1_5&(359_1_2)&(516_1_1)&(517_1_1)&(546_2_2)&(636_1_1)&636_1_9&(710_1_1)&(732_1_1)&(732_2_1)&732_2_4&(836_1_1)&(917_1_1)&(996_1_1)&(1001_1_1)", "53_2_1&78_1_1&(750_1_6)", "9_1_2", "Water_depro", "(574_1_2)"], ["53_2_1&78_1_1&(750_1_6)", "151_1_1&201_1_1&223_2_1&796_1_1", "Oxonium_depro", "(574_1_2)", "28_1_2&160_1_1&832_1_2"], ["Oxonium_depro", "31_2_1&(31_2_10)&122_1_5&126_1_3&761_1_1", "77_1_4", "9_1_2", "(574_1_2)"], ["53_2_1&78_1_1&(750_1_6)", "(574_1_2)", "(40_1_1)&75_1_1&128_1_1&197_1_1&199_1_1&235_1_1&303_1_1&307_1_1&307_1_4&309_1_1&310_1_1&317_1_1&318_1_1&537_1_2&540_1_1&643_1_1", "Water_depro", "(34_1_7)", "28_1_2&160_1_1&832_1_2"], ["9_1_2", "(1_1_1)&1_1_4&182_1_3&182_2_3&(190_1_4)&328_1_4&(525_1_1)&(680_1_2)&680_1_6&711_1_5&(803_1_1)&803_1_5&(967_1_1)&967_1_6", "53_2_1&78_1_1&(750_1_6)", "Water_depro", "192_1_2&(192_2_4)&(761_1_6)&(800_1_4)", "(574_1_2)"], ["9_1_2", "(182_3_3)", "Oxonium_depro", "77_1_4", "(236_2_3)&(294_1_3)&Arg_depro", "(574_1_2)"], ["Oxonium_depro", "77_1_4", "293_1_1", "9_1_2", "(574_1_2)", "Phosphate_depro"], ["9_1_2", "(1_1_1)&1_1_4&182_1_3&182_2_3&(190_1_4)&328_1_4&(525_1_1)&(680_1_2)&680_1_6&711_1_5&(803_1_1)&803_1_5&(967_1_1)&967_1_6", "53_2_1&78_1_1&(750_1_6)", "Oxonium_depro", "31_2_1&(31_2_10)&122_1_5&126_1_3&761_1_1", "(574_1_2)"]]}, "11310": {"Reaction": "CC(C)(COP(=O)([O-])OP(=O)([O-])OCC1OC(n2cnc3c(N)ncnc32)C(O)C1OP(=O)([O-])[O-])C(O)C(=O)NCCC(=O)NCCSC(=O)CC(=O)[O-].Nc1ncnc2c1ncn2C1OC(COP(=O)([O-])OP(=O)([O-])[O-])C(O)C1O.O=P([O-])([O-])O.[H+]>>O=C([O-])O.CC(=O)SCCNC(=O)CCNC(=O)C(O)C(C)(C)COP(=O)([O-])OP(=O)([O-])OCC1OC(n2cnc3c(N)ncnc32)C(O)C1OP(=O)([O-])[O-].Nc1ncnc2c1ncn2C1OC(COP(=O)([O-])OP(=O)([O-])OP(=O)([O-])[O-])C(O)C1O", "Solutions": [["574_1_2", "(192_1_2)&192_2_4&761_1_6&800_1_4", "(9_1_2)", "Water_pro", "(77_1_4)"], ["574_1_2", "(31_2_1)&31_2_10&(122_1_5)&(126_1_3)&(761_1_1)&Cys_pro", "(9_1_2)", "Oxonium_pro", "(77_1_4)"], ["(9_1_2)", "Water_pro", "574_1_2", "(56_1_5)&(95_1_4)&97_1_1&157_1_4&159_1_4&163_1_1&167_1_1&168_1_1&254_1_6&308_1_2&(308_1_5)&359_1_2&516_1_1&517_1_1&546_2_2&636_1_1&(636_1_9)&710_1_1&732_1_1&732_2_1&(732_2_4)&836_1_1&917_1_1&996_1_1&1001_1_1", "(53_2_1)&(78_1_1)&750_1_6"], ["Oxonium_pro", "574_1_2", "4_1_1&(13_1_4)&(19_1_1)&(36_1_3)&49_1_7&(68_1_4)&(99_1_7)&(100_1_5)&(107_1_7)&116_1_1&(116_1_3)&(141_1_3)&(141_1_6)&(141_1_8)&(141_1_11)&(159_1_3)&(159_1_6)&(166_1_4)&(171_1_3)&(209_1_2)&(223_1_8)&244_1_3&(332_1_2)&(339_1_2)&(345_1_5)&(365_1_2)&(507_1_3)&(525_1_6)&(525_2_4)&(546_1_4)&(546_2_6)&(570_1_2)&(588_1_2)&(610_1_2)&(615_1_2)&(627_1_5)&(632_1_2)&(647_1_2)&(654_1_2)&(663_1_2)&(665_1_3)&(696_1_2)&(702_1_6)&(801_1_2)&(809_1_6)&(824_1_3)&(824_2_2)&(844_1_2)&(904_1_3)&(916_1_3)&(951_1_5)&Asp/Glu_pro", "(53_2_1)&(78_1_1)&750_1_6", "(9_1_2)"], ["574_1_2", "Oxonium_pro", "(151_1_1)&(201_1_1)&(223_2_1)&(796_1_1)", "(53_2_1)&(78_1_1)&750_1_6", "(28_1_2)&(160_1_1)&(832_1_2)"], ["Water_pro", "(28_1_2)&(160_1_1)&(832_1_2)", "574_1_2", "(53_2_1)&(78_1_1)&750_1_6", "340_1_2&840_1_3", "(788_1_1)"], ["574_1_2", "(28_1_2)&(160_1_1)&(832_1_2)", "(77_1_4)", "Oxonium_pro", "(151_1_1)&(201_1_1)&(223_2_1)&(796_1_1)", "(1_1_1)&1_1_4&182_1_3&182_2_3&(190_1_4)&328_1_4&(525_1_1)&(680_1_2)&680_1_6&711_1_5&(803_1_1)&803_1_5&(967_1_1)&967_1_6"], ["10_1_3&28_1_1&(39_1_2)&42_1_3&(87_2_2)&160_1_2&324_2_4&832_1_1&947_1_3", "4_1_1&(13_1_4)&(19_1_1)&(36_1_3)&49_1_7&(68_1_4)&(99_1_7)&(100_1_5)&(107_1_7)&116_1_1&(116_1_3)&(141_1_3)&(141_1_6)&(141_1_8)&(141_1_11)&(159_1_3)&(159_1_6)&(166_1_4)&(171_1_3)&(209_1_2)&(223_1_8)&244_1_3&(332_1_2)&(339_1_2)&(345_1_5)&(365_1_2)&(507_1_3)&(525_1_6)&(525_2_4)&(546_1_4)&(546_2_6)&(570_1_2)&(588_1_2)&(610_1_2)&(615_1_2)&(627_1_5)&(632_1_2)&(647_1_2)&(654_1_2)&(663_1_2)&(665_1_3)&(696_1_2)&(702_1_6)&(801_1_2)&(809_1_6)&(824_1_3)&(824_2_2)&(844_1_2)&(904_1_3)&(916_1_3)&(951_1_5)&Asp/Glu_pro", "574_1_2", "Oxonium_pro", "(53_2_1)&(78_1_1)&750_1_6", "(642_1_1)&(823_1_1)&(833_1_1)&(844_1_1)"], ["574_1_5", "Water_pro", "(642_1_1)&(823_1_1)&(833_1_1)&(844_1_1)", "574_1_2", "(77_1_4)", "4_1_1&(13_1_4)&(19_1_1)&(36_1_3)&49_1_7&(68_1_4)&(99_1_7)&(100_1_5)&(107_1_7)&116_1_1&(116_1_3)&(141_1_3)&(141_1_6)&(141_1_8)&(141_1_11)&(159_1_3)&(159_1_6)&(166_1_4)&(171_1_3)&(209_1_2)&(223_1_8)&244_1_3&(332_1_2)&(339_1_2)&(345_1_5)&(365_1_2)&(507_1_3)&(525_1_6)&(525_2_4)&(546_1_4)&(546_2_6)&(570_1_2)&(588_1_2)&(610_1_2)&(615_1_2)&(627_1_5)&(632_1_2)&(647_1_2)&(654_1_2)&(663_1_2)&(665_1_3)&(696_1_2)&(702_1_6)&(801_1_2)&(809_1_6)&(824_1_3)&(824_2_2)&(844_1_2)&(904_1_3)&(916_1_3)&(951_1_5)&Asp/Glu_pro"], ["(9_1_2)", "(388_1_3)", "574_1_2", "(77_1_4)", "485_1_2", "Oxonium_pro"]]}, "11313": {"Reaction": "CCNc1nc(Cl)nc(NC(C)C)n1.[OH2:1]>>CCNc1nc(O)nc(NC(C)C)n1.[Cl-].[H+]", "Solutions": ["infeasible"]}, "11314": {"Reaction": "CCNc1nc(O)nc(NC(C)C)n1.[Cl-].[H+]>>CCNc1nc(Cl)nc(NC(C)C)n1.[OH2:1]", "Solutions": ["infeasible"]}, "11317": {"Reaction": "CC=NO>>CC#N.[OH2:1]", "Solutions": ["error in solver", "infeasible"]}, "11318": {"Reaction": "CC#N.[OH2:1]>>CC=NO", "Solutions": ["error in solver", "infeasible"]}, "11329": {"Reaction": "C=C(C)CCOP(=O)([O-])OP(=O)([O-])[O-].CC(C)=CCOP(=O)([O-])OP(=O)([O-])[O-]>>CC(C)=CCCC(C)=CCOP(=O)([O-])OP(=O)([O-])[O-].O=P([O-])([O-])OP(=O)([O-])O", "Solutions": [["89_1_1&253_1_1&259_1_1&265_1_1", "253_1_2", "253_1_3"], ["261_1_1", "(265_1_2)", "253_1_2", "253_1_3"], ["262_1_1&263_1_1", "(259_1_3)&262_1_2&263_1_2", "(259_1_2)&262_1_3", "253_1_2", "253_1_3"], ["262_1_1&263_1_1", "264_1_2", "(262_1_4)", "253_1_2", "253_1_3"], ["262_1_1&263_1_1", "259_1_4", "(265_1_2)", "253_1_2", "253_1_3"], ["261_1_1", "263_1_4", "(262_1_4)", "253_1_2", "253_1_3"], ["27_2_2&35_1_2&48_1_2&58_1_2&86_1_2&(222_1_6)&282_1_3&(577_1_2)&(695_1_3)&(754_1_2)&757_1_2&770_1_2&802_1_2&802_2_3", "89_1_1&253_1_1&259_1_1&265_1_1", "253_1_2", "(263_1_4)", "(254_1_1)"], ["262_1_1&263_1_1", "(259_1_3)&262_1_2&263_1_2", "263_1_3", "(262_1_4)", "253_1_2", "253_1_3"], ["264_1_1", "(222_1_4)&(955_1_2)", "(259_1_3)&262_1_2&263_1_2", "(259_1_2)&262_1_3", "253_1_2", "253_1_3"], ["264_1_1", "(222_1_4)&(955_1_2)", "259_1_4", "(265_1_2)", "253_1_2", "253_1_3"]]}, "11330": {"Reaction": "CC(C)=CCCC(C)=CCOP(=O)([O-])OP(=O)([O-])[O-].O=P([O-])([O-])OP(=O)([O-])O>>C=C(C)CCOP(=O)([O-])OP(=O)([O-])[O-].CC(C)=CCOP(=O)([O-])OP(=O)([O-])[O-]", "Solutions": [["(253_1_3)", "(253_1_2)", "(89_1_1)&(253_1_1)&(259_1_1)&(265_1_1)"], ["(253_1_3)", "(253_1_2)", "265_1_2", "(261_1_1)"], ["(253_1_3)", "(253_1_2)", "259_1_2&(262_1_3)", "259_1_3&(262_1_2)&(263_1_2)", "(262_1_1)&(263_1_1)"], ["(253_1_3)", "(253_1_2)", "262_1_4", "(264_1_2)", "(262_1_1)&(263_1_1)"], ["(253_1_3)", "(253_1_2)", "262_1_4", "(263_1_4)", "(261_1_1)"], ["(253_1_3)", "(253_1_2)", "265_1_2", "(259_1_4)", "(262_1_1)&(263_1_1)"], ["(27_2_2)&(35_1_2)&(48_1_2)&(58_1_2)&(86_1_2)&222_1_6&(282_1_3)&577_1_2&695_1_3&754_1_2&(757_1_2)&(770_1_2)&(802_1_2)&(802_2_3)", "254_1_1", "263_1_4", "(253_1_2)", "(89_1_1)&(253_1_1)&(259_1_1)&(265_1_1)"], ["(253_1_3)", "(253_1_2)", "262_1_4", "(263_1_3)", "259_1_3&(262_1_2)&(263_1_2)", "(262_1_1)&(263_1_1)"], ["(253_1_3)", "(253_1_2)", "262_1_4", "(263_1_4)", "(259_1_4)", "(262_1_1)&(263_1_1)"], ["21_1_4&(190_1_1)&(228_1_5)&(228_2_4)&(273_1_3)", "(253_1_3)", "165_1_1", "(253_1_2)", "259_1_2&(262_1_3)", "(954_1_1)&(954_2_1)"]]}, "11337": {"Reaction": "CCC12C=CC[NH+]3CCC4(c5ccc(OC)cc5NC4C(O)(C(=O)OC)C1)C32.[CH3:49][S+:49]([CH2:49][CH2:49][CH:49]([NH3+:49])[C:49](=[O:49])[O-:49])[CH2:49][CH:49]1[O:49][CH:49]([n:49]2[cH:49][n:49][c:49]3[c:49]([NH2:49])[n:49][cH:49][n:49][c:49]32)[CH:49]([OH:49])[CH:49]1[OH:49]>>CCC12C=CC[NH+]3CCC4(c5ccc(OC)cc5N(C)C4C(O)(C(=O)OC)C1)C32.[NH2:49][c:49]1[n:49][cH:49][n:49][c:49]2[c:49]1[n:49][cH:49][n:49]2[CH:49]1[O:49][CH:49]([CH2:49][S:49][CH2:49][CH2:49][CH:49]([NH3+:49])[C:49](=[O:49])[O-:49])[CH:49]([OH:49])[CH:49]1[OH:49].[H+]", "Solutions": ["took too long"]}, "11338": {"Reaction": "CCC12C=CC[NH+]3CCC4(c5ccc(OC)cc5N(C)C4C(O)(C(=O)OC)C1)C32.[NH2:49][c:49]1[n:49][cH:49][n:49][c:49]2[c:49]1[n:49][cH:49][n:49]2[CH:49]1[O:49][CH:49]([CH2:49][S:49][CH2:49][CH2:49][CH:49]([NH3+:49])[C:49](=[O:49])[O-:49])[CH:49]([OH:49])[CH:49]1[OH:49].[H+]>>CCC12C=CC[NH+]3CCC4(c5ccc(OC)cc5NC4C(O)(C(=O)OC)C1)C32.[CH3:49][S+:49]([CH2:49][CH2:49][CH:49]([NH3+:49])[C:49](=[O:49])[O-:49])[CH2:49][CH:49]1[O:49][CH:49]([n:49]2[cH:49][n:49][c:49]3[c:49]([NH2:49])[n:49][cH:49][n:49][c:49]32)[CH:49]([OH:49])[CH:49]1[OH:49]", "Solutions": ["took too long"]}, "11341": {"Reaction": "NC(=[NH2+])NCCCC(=O)C(=O)[O-].[H+]>>NC(=[NH2+])NCCCC=O.O=C=O", "Solutions": ["took too long"]}, "11342": {"Reaction": "NC(=[NH2+])NCCCC=O.O=C=O>>NC(=[NH2+])NCCCC(=O)C(=O)[O-].[H+]", "Solutions": ["took too long"]}, "11345": {"Reaction": "CC(=O)NC1C(O)CC(O)(C(=O)[O-])OC1C(O)C(O)CO.Nc1ccn(C2OC(COP(=O)([O-])OP(=O)([O-])OP(=O)([O-])[O-])C(O)C2O)c(=O)n1>>CC(=O)NC1C(O)CC(OP(=O)([O-])OCC2OC(n3ccc(N)nc3=O)C(O)C2O)(C(=O)[O-])OC1C(O)C(O)CO.O=P([O-])([O-])OP(=O)([O-])O", "Solutions": [["202_1_3&778_1_1"], ["788_1_1", "(124_1_3)&(124_1_6)&(124_1_11)&(163_2_2)&216_1_2&(239_1_9)&(239_2_9)&571_1_2&765_1_2&(787_1_2)&788_1_2&(791_1_3)&846_1_1"], ["653_1_1", "85_1_3&(546_1_2)&(546_2_4)&653_1_2"], ["229_1_1", "292_1_3&547_1_8"], ["(836_1_3)", "246_2_2"], ["Phosphate_-1_pro", "151_1_1&201_1_1&223_2_1&796_1_1"], ["642_1_1&823_1_1&833_1_1&844_1_1", "(27_2_1)"], ["7_2_4&7_3_5&(90_1_1)&90_1_6&(148_1_1)&148_1_9&(148_2_1)&148_2_9&325_1_1&(325_1_2)&(550_1_1)&592_1_2&613_1_2&(889_1_4)", "592_1_1"], ["35_1_1&58_1_1&209_1_1&223_1_1&365_1_1&588_1_1&615_1_1&632_1_1&647_1_1&654_1_1&663_1_1&696_1_1&757_1_1&760_1_1", "27_2_2&35_1_2&48_1_2&58_1_2&86_1_2&(222_1_6)&282_1_3&(577_1_2)&(695_1_3)&(754_1_2)&757_1_2&770_1_2&802_1_2&802_2_3"], ["124_1_3&124_1_6&124_1_11&163_2_2&(216_1_2)&239_1_9&239_2_9&(571_1_2)&(765_1_2)&787_1_2&(788_1_2)&791_1_3&(846_1_1)", "788_1_1", "715_1_6"]]}, "11346": {"Reaction": "CC(=O)NC1C(O)CC(OP(=O)([O-])OCC2OC(n3ccc(N)nc3=O)C(O)C2O)(C(=O)[O-])OC1C(O)C(O)CO.O=P([O-])([O-])OP(=O)([O-])O>>CC(=O)NC1C(O)CC(O)(C(=O)[O-])OC1C(O)C(O)CO.Nc1ccn(C2OC(COP(=O)([O-])OP(=O)([O-])OP(=O)([O-])[O-])C(O)C2O)c(=O)n1", "Solutions": [["(202_1_3)&(778_1_1)"], ["(788_1_1)", "124_1_3&124_1_6&124_1_11&163_2_2&(216_1_2)&239_1_9&239_2_9&(571_1_2)&(765_1_2)&787_1_2&(788_1_2)&791_1_3&(846_1_1)"], ["(292_1_3)&(547_1_8)", "(229_1_1)"], ["(85_1_3)&546_1_2&546_2_4&(653_1_2)", "(653_1_1)"], ["Phosphate_-1_depro", "(151_1_1)&(201_1_1)&(223_2_1)&(796_1_1)"], ["(35_1_1)&(58_1_1)&(209_1_1)&(223_1_1)&(365_1_1)&(588_1_1)&(615_1_1)&(632_1_1)&(647_1_1)&(654_1_1)&(663_1_1)&(696_1_1)&(757_1_1)&(760_1_1)", "(27_2_2)&(35_1_2)&(48_1_2)&(58_1_2)&(86_1_2)&222_1_6&(282_1_3)&577_1_2&695_1_3&754_1_2&(757_1_2)&(770_1_2)&(802_1_2)&(802_2_3)"], ["(7_2_4)&(7_3_5)&90_1_1&(90_1_6)&148_1_1&(148_1_9)&148_2_1&(148_2_9)&(325_1_1)&325_1_2&550_1_1&(592_1_2)&(613_1_2)&889_1_4", "(592_1_1)"], ["(642_1_1)&(823_1_1)&(833_1_1)&(844_1_1)", "27_2_1"], ["(246_2_2)", "836_1_3"], ["Phosphate_-2_depro", "(653_1_1)", "4_1_1&(13_1_4)&(19_1_1)&(36_1_3)&49_1_7&(68_1_4)&(99_1_7)&(100_1_5)&(107_1_7)&116_1_1&(116_1_3)&(141_1_3)&(141_1_6)&(141_1_8)&(141_1_11)&(159_1_3)&(159_1_6)&(166_1_4)&(171_1_3)&(209_1_2)&(223_1_8)&244_1_3&(332_1_2)&(339_1_2)&(345_1_5)&(365_1_2)&(507_1_3)&(525_1_6)&(525_2_4)&(546_1_4)&(546_2_6)&(570_1_2)&(588_1_2)&(610_1_2)&(615_1_2)&(627_1_5)&(632_1_2)&(647_1_2)&(654_1_2)&(663_1_2)&(665_1_3)&(696_1_2)&(702_1_6)&(801_1_2)&(809_1_6)&(824_1_3)&(824_2_2)&(844_1_2)&(904_1_3)&(916_1_3)&(951_1_5)&Asp/Glu_pro"]]}, "11349": {"Reaction": "[O-][As:36](O)O.Nc1ncnc2c1ncn2C1OC(COP(=O)([O-])OP(=O)([O-])OP(=O)([O-])[O-])C(O)C1O.[OH2:1]>>[O-][As:36](O)O.Nc1ncnc2c1ncn2C1OC(COP(=O)([O-])OP(=O)([O-])[O-])C(O)C1O.O=P([O-])([O-])O.[H+]", "Solutions": [["22_1_4&(80_1_3)&96_1_4&102_1_6&(106_1_8)&216_1_3&(229_1_5)&(236_1_3)&317_1_5&329_1_2&336_1_3&526_1_2&527_1_2&576_1_2&673_1_2&745_1_7&785_1_2&843_1_2&984_1_3&HisN1_depro", "9_1_2", "Oxonium_depro"], ["Water_depro", "836_1_2", "178_1_2&198_1_2&302_1_6&534_1_2&534_2_2&534_3_2&534_4_2&535_1_2"], ["151_1_1&201_1_1&223_2_1&796_1_1", "41_1_1&161_1_1&164_1_2&233_1_1&233_1_2&300_1_2&564_1_2&989_1_1", "Oxonium_depro"], ["124_1_3&124_1_6&124_1_11&163_2_2&(216_1_2)&239_1_9&239_2_9&(571_1_2)&(765_1_2)&787_1_2&(788_1_2)&791_1_3&(846_1_1)", "9_1_2", "Water_depro"], ["Water_depro", "246_1_1", "533_1_2"], ["642_1_1&823_1_1&833_1_1&844_1_1", "56_1_5&95_1_4&(97_1_1)&(157_1_4)&(159_1_4)&(163_1_1)&(167_1_1)&(168_1_1)&(254_1_6)&(308_1_2)&308_1_5&(359_1_2)&(516_1_1)&(517_1_1)&(546_2_2)&(636_1_1)&636_1_9&(710_1_1)&(732_1_1)&(732_2_1)&732_2_4&(836_1_1)&(917_1_1)&(996_1_1)&(1001_1_1)", "Water_depro"], ["(4_1_1)&13_1_4&19_1_1&36_1_3&(49_1_7)&68_1_4&99_1_7&100_1_5&107_1_7&(116_1_1)&116_1_3&141_1_3&141_1_6&141_1_8&141_1_11&159_1_3&159_1_6&166_1_4&171_1_3&209_1_2&223_1_8&(244_1_3)&332_1_2&339_1_2&345_1_5&365_1_2&507_1_3&525_1_6&525_2_4&546_1_4&546_2_6&570_1_2&588_1_2&610_1_2&615_1_2&627_1_5&632_1_2&647_1_2&654_1_2&663_1_2&665_1_3&696_1_2&702_1_6&801_1_2&809_1_6&824_1_3&824_2_2&844_1_2&904_1_3&916_1_3&951_1_5&Asp/Glu_depro", "Oxonium_depro", "642_1_1&823_1_1&833_1_1&844_1_1"], ["Water_depro", "321_1_1", "975_1_2&975_3_2"], ["113_1_3", "9_1_2", "(110_1_3)&(110_2_4)", "Oxonium_depro"], ["312_1_1", "Oxonium_depro", "9_1_2", "(59_1_1)&59_1_3&(526_1_1)&(527_1_1)&571_1_1&(576_1_1)&765_1_1&(785_1_1)"]]}, "11350": {"Reaction": "[O-][As:36](O)O.Nc1ncnc2c1ncn2C1OC(COP(=O)([O-])OP(=O)([O-])[O-])C(O)C1O.O=P([O-])([O-])O.[H+]>>[O-][As:36](O)O.Nc1ncnc2c1ncn2C1OC(COP(=O)([O-])OP(=O)([O-])OP(=O)([O-])[O-])C(O)C1O.[OH2:1]", "Solutions": [["Water_pro", "(533_1_2)", "(246_1_1)"], ["(124_1_3)&(124_1_6)&(124_1_11)&(163_2_2)&216_1_2&(239_1_9)&(239_2_9)&571_1_2&765_1_2&(787_1_2)&788_1_2&(791_1_3)&846_1_1", "Water_pro", "(9_1_2)"], ["Water_pro", "(178_1_2)&(198_1_2)&(302_1_6)&(534_1_2)&(534_2_2)&(534_3_2)&(534_4_2)&(535_1_2)", "(836_1_2)"], ["(22_1_4)&80_1_3&(96_1_4)&(102_1_6)&106_1_8&(216_1_3)&229_1_5&236_1_3&(317_1_5)&(329_1_2)&(336_1_3)&(526_1_2)&(527_1_2)&(576_1_2)&(673_1_2)&(745_1_7)&(785_1_2)&(843_1_2)&(984_1_3)&HisN1_pro", "Oxonium_pro", "(9_1_2)"], ["(151_1_1)&(201_1_1)&(223_2_1)&(796_1_1)", "Oxonium_pro", "(41_1_1)&(161_1_1)&(164_1_2)&(233_1_1)&(233_1_2)&(300_1_2)&(564_1_2)&(989_1_1)"], ["4_1_1&(13_1_4)&(19_1_1)&(36_1_3)&49_1_7&(68_1_4)&(99_1_7)&(100_1_5)&(107_1_7)&116_1_1&(116_1_3)&(141_1_3)&(141_1_6)&(141_1_8)&(141_1_11)&(159_1_3)&(159_1_6)&(166_1_4)&(171_1_3)&(209_1_2)&(223_1_8)&244_1_3&(332_1_2)&(339_1_2)&(345_1_5)&(365_1_2)&(507_1_3)&(525_1_6)&(525_2_4)&(546_1_4)&(546_2_6)&(570_1_2)&(588_1_2)&(610_1_2)&(615_1_2)&(627_1_5)&(632_1_2)&(647_1_2)&(654_1_2)&(663_1_2)&(665_1_3)&(696_1_2)&(702_1_6)&(801_1_2)&(809_1_6)&(824_1_3)&(824_2_2)&(844_1_2)&(904_1_3)&(916_1_3)&(951_1_5)&Asp/Glu_pro", "(642_1_1)&(823_1_1)&(833_1_1)&(844_1_1)", "Oxonium_pro"], ["(642_1_1)&(823_1_1)&(833_1_1)&(844_1_1)", "Water_pro", "(56_1_5)&(95_1_4)&97_1_1&157_1_4&159_1_4&163_1_1&167_1_1&168_1_1&254_1_6&308_1_2&(308_1_5)&359_1_2&516_1_1&517_1_1&546_2_2&636_1_1&(636_1_9)&710_1_1&732_1_1&732_2_1&(732_2_4)&836_1_1&917_1_1&996_1_1&1001_1_1"], ["Water_pro", "(975_1_2)&(975_3_2)", "(321_1_1)"], ["(642_1_1)&(823_1_1)&(833_1_1)&(844_1_1)", "22_1_4&(80_1_3)&96_1_4&102_1_6&(106_1_8)&216_1_3&(229_1_5)&(236_1_3)&317_1_5&329_1_2&336_1_3&526_1_2&527_1_2&576_1_2&673_1_2&745_1_7&785_1_2&843_1_2&984_1_3&HisN1_depro", "Oxonium_pro", "(741_1_4)"], ["715_1_6", "124_1_3&124_1_6&124_1_11&163_2_2&(216_1_2)&239_1_9&239_2_9&(571_1_2)&(765_1_2)&787_1_2&(788_1_2)&791_1_3&(846_1_1)", "(9_1_2)", "Water_pro"]]}, "11353": {"Reaction": "[CH3:55][C:55](=[O:55])[O-:55].Nc1ncnc2c1ncn2C1OC(COP(=O)([O-])OP(=O)([O-])OP(=O)([O-])[O-])C(O)C1O>>CC(=O)OP(=O)([O-])[O-].Nc1ncnc2c1ncn2C1OC(COP(=O)([O-])OP(=O)([O-])[O-])C(O)C1O", "Solutions": ["took too long"]}, "11354": {"Reaction": "CC(=O)OP(=O)([O-])[O-].Nc1ncnc2c1ncn2C1OC(COP(=O)([O-])OP(=O)([O-])[O-])C(O)C1O>>[CH3:55][C:55](=[O:55])[O-:55].Nc1ncnc2c1ncn2C1OC(COP(=O)([O-])OP(=O)([O-])OP(=O)([O-])[O-])C(O)C1O", "Solutions": ["took too long"]}, "11365": {"Reaction": "CC(=O)C(=O)[O-].Nc1ncnc2c1ncn2C1OC(COP(=O)([O-])OP(=O)([O-])OP(=O)([O-])[O-])C(O)C1O.[OH2:1]>>C=C(OP(=O)([O-])[O-])C(=O)[O-].Nc1ncnc2c1ncn2C1OC(COP(=O)([O-])[O-])C(O)C1O.O=P([O-])([O-])O.[H+].[H+]", "Solutions": [["Oxonium_depro", "9_1_2", "(85_1_4)", "Phosphate_-1_depro", "788_1_1", "Water_depro"], ["9_1_2", "35_1_1&58_1_1&209_1_1&223_1_1&365_1_1&588_1_1&615_1_1&632_1_1&647_1_1&654_1_1&663_1_1&696_1_1&757_1_1&760_1_1", "Water_depro", "(85_1_4)", "Water_depro", "(93_1_4)&(93_3_4)"], ["(715_1_6)", "Water_depro", "(846_1_3)", "Water_depro", "9_1_2", "51_1_2&(326_1_1)&863_1_2"], ["Oxonium_depro", "151_1_1&201_1_1&223_2_1&796_1_1", "9_1_2", "(683_1_3)", "Water_depro", "56_1_5&95_1_4&(97_1_1)&(157_1_4)&(159_1_4)&(163_1_1)&(167_1_1)&(168_1_1)&(254_1_6)&(308_1_2)&308_1_5&(359_1_2)&(516_1_1)&(517_1_1)&(546_2_2)&(636_1_1)&636_1_9&(710_1_1)&(732_1_1)&(732_2_1)&732_2_4&(836_1_1)&(917_1_1)&(996_1_1)&(1001_1_1)"], ["9_1_2", "35_1_1&58_1_1&209_1_1&223_1_1&365_1_1&588_1_1&615_1_1&632_1_1&647_1_1&654_1_1&663_1_1&696_1_1&757_1_1&760_1_1", "(683_1_3)", "Oxonium_depro", "92_1_6&(306_1_11)", "Oxonium_depro"], ["9_1_2", "192_1_2&(192_2_4)&(761_1_6)&(800_1_4)", "Water_depro", "788_1_1", "Water_depro", "(84_1_5)"], ["Oxonium_depro", "741_1_4", "(846_1_3)", "51_1_2&(326_1_1)&863_1_2", "642_1_1&823_1_1&833_1_1&844_1_1", "Oxonium_depro"], ["Water_depro", "Oxonium_depro", "9_1_2", "(84_1_5)", "31_2_1&(31_2_10)&122_1_5&126_1_3&761_1_1", "788_1_1"], ["22_1_4&(80_1_3)&96_1_4&102_1_6&(106_1_8)&216_1_3&(229_1_5)&(236_1_3)&317_1_5&329_1_2&336_1_3&526_1_2&527_1_2&576_1_2&673_1_2&745_1_7&785_1_2&843_1_2&984_1_3&HisN1_depro", "Oxonium_depro", "(326_1_2)", "Oxonium_depro", "9_1_2", "51_1_2&(326_1_1)&863_1_2"], ["Oxonium_depro", "151_1_1&201_1_1&223_2_1&796_1_1", "Oxonium_depro", "151_1_1&201_1_1&223_2_1&796_1_1", "(683_1_3)", "28_1_2&160_1_1&832_1_2"]]}, "11366": {"Reaction": "C=C(OP(=O)([O-])[O-])C(=O)[O-].Nc1ncnc2c1ncn2C1OC(COP(=O)([O-])[O-])C(O)C1O.O=P([O-])([O-])O.[H+].[H+]>>CC(=O)C(=O)[O-].Nc1ncnc2c1ncn2C1OC(COP(=O)([O-])OP(=O)([O-])OP(=O)([O-])[O-])C(O)C1O.[OH2:1]", "Solutions": [["Oxonium_pro", "(151_1_1)&(201_1_1)&(223_2_1)&(796_1_1)", "(9_1_2)", "(22_1_4)&80_1_3&(96_1_4)&(102_1_6)&106_1_8&(216_1_3)&229_1_5&236_1_3&(317_1_5)&(329_1_2)&(336_1_3)&(526_1_2)&(527_1_2)&(576_1_2)&(673_1_2)&(745_1_7)&(785_1_2)&(843_1_2)&(984_1_3)&HisN1_pro", "Oxonium_pro", "85_1_4"], ["(9_1_2)", "(51_1_2)&326_1_1&(863_1_2)", "Water_pro", "Water_pro", "715_1_6", "846_1_3"], ["Oxonium_pro", "(35_1_1)&(58_1_1)&(209_1_1)&(223_1_1)&(365_1_1)&(588_1_1)&(615_1_1)&(632_1_1)&(647_1_1)&(654_1_1)&(663_1_1)&(696_1_1)&(757_1_1)&(760_1_1)", "(9_1_2)", "683_1_3", "Oxonium_pro", "(92_1_6)&306_1_11"], ["(741_1_4)", "(51_1_2)&326_1_1&(863_1_2)", "(9_1_2)", "Oxonium_pro", "(223_2_5)", "Oxonium_pro"], ["4_1_1&(13_1_4)&(19_1_1)&(36_1_3)&49_1_7&(68_1_4)&(99_1_7)&(100_1_5)&(107_1_7)&116_1_1&(116_1_3)&(141_1_3)&(141_1_6)&(141_1_8)&(141_1_11)&(159_1_3)&(159_1_6)&(166_1_4)&(171_1_3)&(209_1_2)&(223_1_8)&244_1_3&(332_1_2)&(339_1_2)&(345_1_5)&(365_1_2)&(507_1_3)&(525_1_6)&(525_2_4)&(546_1_4)&(546_2_6)&(570_1_2)&(588_1_2)&(610_1_2)&(615_1_2)&(627_1_5)&(632_1_2)&(647_1_2)&(654_1_2)&(663_1_2)&(665_1_3)&(696_1_2)&(702_1_6)&(801_1_2)&(809_1_6)&(824_1_3)&(824_2_2)&(844_1_2)&(904_1_3)&(916_1_3)&(951_1_5)&Asp/Glu_pro", "(51_1_2)&326_1_1&(863_1_2)", "Oxonium_pro", "Oxonium_pro", "326_1_2", "(642_1_1)&(823_1_1)&(833_1_1)&(844_1_1)"], ["Water_pro", "(533_1_2)", "85_1_4", "Oxonium_pro", "(246_1_1)", "(151_1_1)&(201_1_1)&(223_2_1)&(796_1_1)"], ["(9_1_2)", "43_1_4&(787_3_3)&811_1_2", "Water_pro", "85_1_4", "Water_pro", "(788_1_1)"], ["(56_1_5)&(95_1_4)&97_1_1&157_1_4&159_1_4&163_1_1&167_1_1&168_1_1&254_1_6&308_1_2&(308_1_5)&359_1_2&516_1_1&517_1_1&546_2_2&636_1_1&(636_1_9)&710_1_1&732_1_1&732_2_1&(732_2_4)&836_1_1&917_1_1&996_1_1&1001_1_1", "(51_1_2)&326_1_1&(863_1_2)", "Water_pro", "Oxonium_pro", "(642_1_1)&(823_1_1)&(833_1_1)&(844_1_1)", "326_1_2"], ["(9_1_2)", "84_1_5", "Water_pro", "Oxonium_pro", "(788_1_1)", "(31_2_1)&31_2_10&(122_1_5)&(126_1_3)&(761_1_1)&Cys_pro"], ["Water_pro", "(975_1_2)&(975_3_2)", "85_1_4", "Oxonium_pro", "(321_1_1)", "(151_1_1)&(201_1_1)&(223_2_1)&(796_1_1)"]]}, "11373": {"Reaction": "[NH3+]C(CC(=O)[O-])C(=O)[O-].[NH4+].Nc1ncnc2c1ncn2C1OC(COP(=O)([O-])OP(=O)([O-])OP(=O)([O-])[O-])C(O)C1O>>NC(=O)CC([NH3+])C(=O)[O-].Nc1ncnc2c1ncn2C1OC(COP(=O)([O-])[O-])C(O)C1O.O=P([O-])([O-])OP(=O)([O-])O.[H+]", "Solutions": [["(60_1_7)&(60_2_9)&537_1_1", "(40_1_1)&75_1_1&128_1_1&197_1_1&199_1_1&235_1_1&303_1_1&307_1_1&307_1_4&309_1_1&310_1_1&317_1_1&318_1_1&537_1_2&540_1_1&643_1_1", "302_1_7&(455_1_3)", "Oxonium_depro", "302_1_8", "(4_1_1)&13_1_4&19_1_1&36_1_3&(49_1_7)&68_1_4&99_1_7&100_1_5&107_1_7&(116_1_1)&116_1_3&141_1_3&141_1_6&141_1_8&141_1_11&159_1_3&159_1_6&166_1_4&171_1_3&209_1_2&223_1_8&(244_1_3)&332_1_2&339_1_2&345_1_5&365_1_2&507_1_3&525_1_6&525_2_4&546_1_4&546_2_6&570_1_2&588_1_2&610_1_2&615_1_2&627_1_5&632_1_2&647_1_2&654_1_2&663_1_2&665_1_3&696_1_2&702_1_6&801_1_2&809_1_6&824_1_3&824_2_2&844_1_2&904_1_3&916_1_3&951_1_5&Asp/Glu_depro"], ["(40_1_1)&75_1_1&128_1_1&197_1_1&199_1_1&235_1_1&303_1_1&307_1_1&307_1_4&309_1_1&310_1_1&317_1_1&318_1_1&537_1_2&540_1_1&643_1_1", "(60_1_7)&(60_2_9)&537_1_1", "302_1_7&(455_1_3)", "56_1_5&95_1_4&(97_1_1)&(157_1_4)&(159_1_4)&(163_1_1)&(167_1_1)&(168_1_1)&(254_1_6)&(308_1_2)&308_1_5&(359_1_2)&(516_1_1)&(517_1_1)&(546_2_2)&(636_1_1)&636_1_9&(710_1_1)&(732_1_1)&(732_2_1)&732_2_4&(836_1_1)&(917_1_1)&(996_1_1)&(1001_1_1)", "302_1_8", "Water_depro"], ["(60_1_7)&(60_2_9)&537_1_1", "(774_2_3)", "75_1_2", "151_1_1&201_1_1&223_2_1&796_1_1", "75_1_3", "Oxonium_depro"], ["(60_1_7)&(60_2_9)&537_1_1", "(40_1_1)&75_1_1&128_1_1&197_1_1&199_1_1&235_1_1&303_1_1&307_1_1&307_1_4&309_1_1&310_1_1&317_1_1&318_1_1&537_1_2&540_1_1&643_1_1", "537_1_3", "Oxonium_depro", "537_1_4", "(4_1_1)&13_1_4&19_1_1&36_1_3&(49_1_7)&68_1_4&99_1_7&100_1_5&107_1_7&(116_1_1)&116_1_3&141_1_3&141_1_6&141_1_8&141_1_11&159_1_3&159_1_6&166_1_4&171_1_3&209_1_2&223_1_8&(244_1_3)&332_1_2&339_1_2&345_1_5&365_1_2&507_1_3&525_1_6&525_2_4&546_1_4&546_2_6&570_1_2&588_1_2&610_1_2&615_1_2&627_1_5&632_1_2&647_1_2&654_1_2&663_1_2&665_1_3&696_1_2&702_1_6&801_1_2&809_1_6&824_1_3&824_2_2&844_1_2&904_1_3&916_1_3&951_1_5&Asp/Glu_depro"], ["(40_1_1)&75_1_1&128_1_1&197_1_1&199_1_1&235_1_1&303_1_1&307_1_1&307_1_4&309_1_1&310_1_1&317_1_1&318_1_1&537_1_2&540_1_1&643_1_1", "(60_1_7)&(60_2_9)&537_1_1", "537_1_3", "56_1_5&95_1_4&(97_1_1)&(157_1_4)&(159_1_4)&(163_1_1)&(167_1_1)&(168_1_1)&(254_1_6)&(308_1_2)&308_1_5&(359_1_2)&(516_1_1)&(517_1_1)&(546_2_2)&(636_1_1)&636_1_9&(710_1_1)&(732_1_1)&(732_2_1)&732_2_4&(836_1_1)&(917_1_1)&(996_1_1)&(1001_1_1)", "537_1_4", "Water_depro"], ["(60_1_7)&(60_2_9)&537_1_1", "(774_2_3)", "537_1_3", "Oxonium_depro", "537_1_4", "151_1_1&201_1_1&223_2_1&796_1_1"], ["(60_1_7)&(60_2_9)&537_1_1", "(40_1_1)&75_1_1&128_1_1&197_1_1&199_1_1&235_1_1&303_1_1&307_1_1&307_1_4&309_1_1&310_1_1&317_1_1&318_1_1&537_1_2&540_1_1&643_1_1", "75_1_2", "(4_1_1)&13_1_4&19_1_1&36_1_3&(49_1_7)&68_1_4&99_1_7&100_1_5&107_1_7&(116_1_1)&116_1_3&141_1_3&141_1_6&141_1_8&141_1_11&159_1_3&159_1_6&166_1_4&171_1_3&209_1_2&223_1_8&(244_1_3)&332_1_2&339_1_2&345_1_5&365_1_2&507_1_3&525_1_6&525_2_4&546_1_4&546_2_6&570_1_2&588_1_2&610_1_2&615_1_2&627_1_5&632_1_2&647_1_2&654_1_2&663_1_2&665_1_3&696_1_2&702_1_6&801_1_2&809_1_6&824_1_3&824_2_2&844_1_2&904_1_3&916_1_3&951_1_5&Asp/Glu_depro", "75_1_3", "Oxonium_depro"], ["92_1_6&(306_1_11)", "(13_1_12)", "(40_1_1)&75_1_1&128_1_1&197_1_1&199_1_1&235_1_1&303_1_1&307_1_1&307_1_4&309_1_1&310_1_1&317_1_1&318_1_1&537_1_2&540_1_1&643_1_1", "75_1_2", "75_1_3", "Oxonium_depro"], ["(60_1_7)&(60_2_9)&537_1_1", "Water_depro", "(40_1_1)&75_1_1&128_1_1&197_1_1&199_1_1&235_1_1&303_1_1&307_1_1&307_1_4&309_1_1&310_1_1&317_1_1&318_1_1&537_1_2&540_1_1&643_1_1", "75_1_2", "75_1_3", "56_1_5&95_1_4&(97_1_1)&(157_1_4)&(159_1_4)&(163_1_1)&(167_1_1)&(168_1_1)&(254_1_6)&(308_1_2)&308_1_5&(359_1_2)&(516_1_1)&(517_1_1)&(546_2_2)&(636_1_1)&636_1_9&(710_1_1)&(732_1_1)&(732_2_1)&732_2_4&(836_1_1)&(917_1_1)&(996_1_1)&(1001_1_1)"], ["(60_1_7)&(60_2_9)&537_1_1", "(774_2_3)", "302_1_7&(455_1_3)", "Oxonium_depro", "302_1_8", "151_1_1&201_1_1&223_2_1&796_1_1"]]}, "11374": {"Reaction": "NC(=O)CC([NH3+])C(=O)[O-].Nc1ncnc2c1ncn2C1OC(COP(=O)([O-])[O-])C(O)C1O.O=P([O-])([O-])OP(=O)([O-])O.[H+]>>[NH3+]C(CC(=O)[O-])C(=O)[O-].[NH4+].Nc1ncnc2c1ncn2C1OC(COP(=O)([O-])OP(=O)([O-])OP(=O)([O-])[O-])C(O)C1O", "Solutions": [["(537_1_4)", "(537_1_3)", "60_1_7&60_2_9&(537_1_1)", "Oxonium_pro", "40_1_1&(75_1_1)&(128_1_1)&(197_1_1)&(199_1_1)&(235_1_1)&(303_1_1)&(307_1_1)&(307_1_4)&(309_1_1)&(310_1_1)&(317_1_1)&(318_1_1)&(537_1_2)&(540_1_1)&(643_1_1)", "4_1_1&(13_1_4)&(19_1_1)&(36_1_3)&49_1_7&(68_1_4)&(99_1_7)&(100_1_5)&(107_1_7)&116_1_1&(116_1_3)&(141_1_3)&(141_1_6)&(141_1_8)&(141_1_11)&(159_1_3)&(159_1_6)&(166_1_4)&(171_1_3)&(209_1_2)&(223_1_8)&244_1_3&(332_1_2)&(339_1_2)&(345_1_5)&(365_1_2)&(507_1_3)&(525_1_6)&(525_2_4)&(546_1_4)&(546_2_6)&(570_1_2)&(588_1_2)&(610_1_2)&(615_1_2)&(627_1_5)&(632_1_2)&(647_1_2)&(654_1_2)&(663_1_2)&(665_1_3)&(696_1_2)&(702_1_6)&(801_1_2)&(809_1_6)&(824_1_3)&(824_2_2)&(844_1_2)&(904_1_3)&(916_1_3)&(951_1_5)&Asp/Glu_pro"], ["(302_1_8)", "(302_1_7)&455_1_3", "60_1_7&60_2_9&(537_1_1)", "Oxonium_pro", "40_1_1&(75_1_1)&(128_1_1)&(197_1_1)&(199_1_1)&(235_1_1)&(303_1_1)&(307_1_1)&(307_1_4)&(309_1_1)&(310_1_1)&(317_1_1)&(318_1_1)&(537_1_2)&(540_1_1)&(643_1_1)", "4_1_1&(13_1_4)&(19_1_1)&(36_1_3)&49_1_7&(68_1_4)&(99_1_7)&(100_1_5)&(107_1_7)&116_1_1&(116_1_3)&(141_1_3)&(141_1_6)&(141_1_8)&(141_1_11)&(159_1_3)&(159_1_6)&(166_1_4)&(171_1_3)&(209_1_2)&(223_1_8)&244_1_3&(332_1_2)&(339_1_2)&(345_1_5)&(365_1_2)&(507_1_3)&(525_1_6)&(525_2_4)&(546_1_4)&(546_2_6)&(570_1_2)&(588_1_2)&(610_1_2)&(615_1_2)&(627_1_5)&(632_1_2)&(647_1_2)&(654_1_2)&(663_1_2)&(665_1_3)&(696_1_2)&(702_1_6)&(801_1_2)&(809_1_6)&(824_1_3)&(824_2_2)&(844_1_2)&(904_1_3)&(916_1_3)&(951_1_5)&Asp/Glu_pro"], ["(302_1_8)", "(302_1_7)&455_1_3", "60_1_7&60_2_9&(537_1_1)", "Oxonium_pro", "774_2_3", "(151_1_1)&(201_1_1)&(223_2_1)&(796_1_1)"], ["(75_1_3)", "(151_1_1)&(201_1_1)&(223_2_1)&(796_1_1)", "(75_1_2)", "774_2_3", "Oxonium_pro", "60_1_7&60_2_9&(537_1_1)"], ["(302_1_8)", "(302_1_7)&455_1_3", "Water_pro", "(56_1_5)&(95_1_4)&97_1_1&157_1_4&159_1_4&163_1_1&167_1_1&168_1_1&254_1_6&308_1_2&(308_1_5)&359_1_2&516_1_1&517_1_1&546_2_2&636_1_1&(636_1_9)&710_1_1&732_1_1&732_2_1&(732_2_4)&836_1_1&917_1_1&996_1_1&1001_1_1", "60_1_7&60_2_9&(537_1_1)", "40_1_1&(75_1_1)&(128_1_1)&(197_1_1)&(199_1_1)&(235_1_1)&(303_1_1)&(307_1_1)&(307_1_4)&(309_1_1)&(310_1_1)&(317_1_1)&(318_1_1)&(537_1_2)&(540_1_1)&(643_1_1)"], ["(537_1_4)", "(537_1_3)", "60_1_7&60_2_9&(537_1_1)", "Oxonium_pro", "774_2_3", "(151_1_1)&(201_1_1)&(223_2_1)&(796_1_1)"], ["(302_1_8)", "(302_1_7)&455_1_3", "Water_pro", "40_1_1&(75_1_1)&(128_1_1)&(197_1_1)&(199_1_1)&(235_1_1)&(303_1_1)&(307_1_1)&(307_1_4)&(309_1_1)&(310_1_1)&(317_1_1)&(318_1_1)&(537_1_2)&(540_1_1)&(643_1_1)", "468_1_3", "(184_1_3)&(184_2_2)&(230_1_1)&(230_1_5)&230_1_16&721_1_2&(890_1_1)"], ["(537_1_4)", "(537_1_3)", "Water_pro", "(56_1_5)&(95_1_4)&97_1_1&157_1_4&159_1_4&163_1_1&167_1_1&168_1_1&254_1_6&308_1_2&(308_1_5)&359_1_2&516_1_1&517_1_1&546_2_2&636_1_1&(636_1_9)&710_1_1&732_1_1&732_2_1&(732_2_4)&836_1_1&917_1_1&996_1_1&1001_1_1", "60_1_7&60_2_9&(537_1_1)", "40_1_1&(75_1_1)&(128_1_1)&(197_1_1)&(199_1_1)&(235_1_1)&(303_1_1)&(307_1_1)&(307_1_4)&(309_1_1)&(310_1_1)&(317_1_1)&(318_1_1)&(537_1_2)&(540_1_1)&(643_1_1)"], ["(75_1_3)", "(75_1_2)", "60_1_7&60_2_9&(537_1_1)", "4_1_1&(13_1_4)&(19_1_1)&(36_1_3)&49_1_7&(68_1_4)&(99_1_7)&(100_1_5)&(107_1_7)&116_1_1&(116_1_3)&(141_1_3)&(141_1_6)&(141_1_8)&(141_1_11)&(159_1_3)&(159_1_6)&(166_1_4)&(171_1_3)&(209_1_2)&(223_1_8)&244_1_3&(332_1_2)&(339_1_2)&(345_1_5)&(365_1_2)&(507_1_3)&(525_1_6)&(525_2_4)&(546_1_4)&(546_2_6)&(570_1_2)&(588_1_2)&(610_1_2)&(615_1_2)&(627_1_5)&(632_1_2)&(647_1_2)&(654_1_2)&(663_1_2)&(665_1_3)&(696_1_2)&(702_1_6)&(801_1_2)&(809_1_6)&(824_1_3)&(824_2_2)&(844_1_2)&(904_1_3)&(916_1_3)&(951_1_5)&Asp/Glu_pro", "Oxonium_pro", "40_1_1&(75_1_1)&(128_1_1)&(197_1_1)&(199_1_1)&(235_1_1)&(303_1_1)&(307_1_1)&(307_1_4)&(309_1_1)&(310_1_1)&(317_1_1)&(318_1_1)&(537_1_2)&(540_1_1)&(643_1_1)"], ["(92_1_6)&306_1_11", "(302_1_8)", "(302_1_7)&455_1_3", "Oxonium_pro", "40_1_1&(75_1_1)&(128_1_1)&(197_1_1)&(199_1_1)&(235_1_1)&(303_1_1)&(307_1_1)&(307_1_4)&(309_1_1)&(310_1_1)&(317_1_1)&(318_1_1)&(537_1_2)&(540_1_1)&(643_1_1)", "13_1_12"]]}, "11377": {"Reaction": "CC=C1CN2CCc3c([nH]c4ccccc34)C2CC1C(=CO)C(=O)OC.Nc1ncnc2c1ncn2C1OC(COP(=O)([O-])OP(=O)([O-])OCC2O[CH:41]([n+:41]3[cH:41][cH:41][cH:41][c:41]([C:41]([NH2:41])=[O:41])[cH:41]3)C(O)C2O)C(O)C1OP(=O)([O-])[O-]>>CC=C1C=[N+]2CCc3c([nH]c4ccccc34)C2CC1C(=CO)C(=O)OC.Nc1ncnc2c1ncn2C1OC(COP(=O)([O-])OP(=O)([O-])OCC2O[CH:41]([N:41]3[CH:41]=[CH:41][CH2:41][C:41]([C:41]([NH2:41])=[O:41])=[CH:41]3)C(O)C2O)C(O)C1OP(=O)([O-])[O-]", "Solutions": ["infeasible"]}, "11378": {"Reaction": "CC=C1C=[N+]2CCc3c([nH]c4ccccc34)C2CC1C(=CO)C(=O)OC.Nc1ncnc2c1ncn2C1OC(COP(=O)([O-])OP(=O)([O-])OCC2O[CH:41]([N:41]3[CH:41]=[CH:41][CH2:41][C:41]([C:41]([NH2:41])=[O:41])=[CH:41]3)C(O)C2O)C(O)C1OP(=O)([O-])[O-]>>CC=C1CN2CCc3c([nH]c4ccccc34)C2CC1C(=CO)C(=O)OC.Nc1ncnc2c1ncn2C1OC(COP(=O)([O-])OP(=O)([O-])OCC2O[CH:41]([n+:41]3[cH:41][cH:41][cH:41][c:41]([C:41]([NH2:41])=[O:41])[cH:41]3)C(O)C2O)C(O)C1OP(=O)([O-])[O-]", "Solutions": ["infeasible"]}, "11381": {"Reaction": "C[N+](C)(C)CCP(=O)([O-])O.O=C([O-])CCC(=O)C(=O)[O-].[O:57]=[O:57]>>C[N+](C)(C)CC(O)P(=O)([O-])O.O=C([O-])CCC(=O)[O-].O=C=O", "Solutions": ["infeasible"]}, "11382": {"Reaction": "C[N+](C)(C)CC(O)P(=O)([O-])O.O=C([O-])CCC(=O)[O-].O=C=O>>C[N+](C)(C)CCP(=O)([O-])O.O=C([O-])CCC(=O)C(=O)[O-].[O:57]=[O:57]", "Solutions": ["infeasible"]}, "11385": {"Reaction": "CCCCCCCCCCCCCCCCC(O)C(=O)[O-].Nc1ncnc2c1ncn2C1OC(COP(=O)([O-])OP(=O)([O-])OCC2O[CH:41]([n+:41]3[cH:41][cH:41][cH:41][c:41]([C:41]([NH2:41])=[O:41])[cH:41]3)C(O)C2O)C(O)C1O>>CCCCCCCCCCCCCCCCC(=O)C(=O)[O-].Nc1ncnc2c1ncn2C1OC(COP(=O)([O-])OP(=O)([O-])OCC2O[CH:41]([N:41]3[CH:41]=[CH:41][CH2:41][C:41]([C:41]([NH2:41])=[O:41])=[CH:41]3)C(O)C2O)C(O)C1O.[H+]", "Solutions": [["Oxonium_depro", "312_1_1"], ["Water_depro", "(890_1_2)"], ["Oxonium_depro", "(8_1_6)&(50_1_3)&(50_2_3)&(111_1_8)&261_1_5&(331_1_5)&593_1_3&775_1_2&873_1_3&(890_1_3)&Lys_depro", "(90_1_5)&331_1_1&(331_1_4)&(557_2_2)&(721_1_1)&775_1_1&889_1_1"], ["(227_1_5)", "Oxonium_depro", "(353_1_4)"], ["584_1_1", "Oxonium_depro", "4_1_5&(4_1_8)&584_1_2&621_1_3&HisN3_depro"], ["124_1_3&124_1_6&124_1_11&163_2_2&(216_1_2)&239_1_9&239_2_9&(571_1_2)&(765_1_2)&787_1_2&(788_1_2)&791_1_3&(846_1_1)", "59_1_1&(59_1_3)&526_1_1&527_1_1&(571_1_1)&576_1_1&(765_1_1)&785_1_1", "Water_depro"], ["22_1_4&(80_1_3)&96_1_4&102_1_6&(106_1_8)&216_1_3&(229_1_5)&(236_1_3)&317_1_5&329_1_2&336_1_3&526_1_2&527_1_2&576_1_2&673_1_2&745_1_7&785_1_2&843_1_2&984_1_3&HisN1_depro", "59_1_1&(59_1_3)&526_1_1&527_1_1&(571_1_1)&576_1_1&(765_1_1)&785_1_1", "Oxonium_depro"], ["188_1_1&(188_1_2)&188_2_1&(188_2_2)&226_1_1&(226_1_4)&228_1_1&228_2_1&557_1_1&(557_1_2)&557_2_1", "(108_1_6)&255_1_1&303_1_3&(319_1_3)&(346_1_5)&604_1_3&604_1_6&604_1_9&691_1_3&(725_1_2)&867_1_2", "Oxonium_depro"], ["Oxonium_depro", "(904_1_2)", "7_3_2&336_1_2&593_1_2"], ["Water_depro", "7_1_1&7_2_1&21_1_1", "56_1_5&95_1_4&(97_1_1)&(157_1_4)&(159_1_4)&(163_1_1)&(167_1_1)&(168_1_1)&(254_1_6)&(308_1_2)&308_1_5&(359_1_2)&(516_1_1)&(517_1_1)&(546_2_2)&(636_1_1)&636_1_9&(710_1_1)&(732_1_1)&(732_2_1)&732_2_4&(836_1_1)&(917_1_1)&(996_1_1)&(1001_1_1)"]]}, "11386": {"Reaction": "CCCCCCCCCCCCCCCCC(=O)C(=O)[O-].Nc1ncnc2c1ncn2C1OC(COP(=O)([O-])OP(=O)([O-])OCC2O[CH:41]([N:41]3[CH:41]=[CH:41][CH2:41][C:41]([C:41]([NH2:41])=[O:41])=[CH:41]3)C(O)C2O)C(O)C1O.[H+]>>CCCCCCCCCCCCCCCCC(O)C(=O)[O-].Nc1ncnc2c1ncn2C1OC(COP(=O)([O-])OP(=O)([O-])OCC2O[CH:41]([n+:41]3[cH:41][cH:41][cH:41][c:41]([C:41]([NH2:41])=[O:41])[cH:41]3)C(O)C2O)C(O)C1O", "Solutions": [["Water_pro", "890_1_2"], ["Oxonium_pro", "(312_1_1)"], ["Oxonium_pro", "90_1_5&(331_1_1)&331_1_4&557_2_2&721_1_1&(775_1_1)&(889_1_1)", "8_1_6&50_1_3&50_2_3&111_1_8&(261_1_5)&331_1_5&(593_1_3)&(775_1_2)&(873_1_3)&890_1_3&Lys_pro"], ["(184_1_3)&(184_2_2)&(230_1_1)&(230_1_5)&230_1_16&721_1_2&(890_1_1)", "Water_pro", "90_1_5&(331_1_1)&331_1_4&557_2_2&721_1_1&(775_1_1)&(889_1_1)"], ["(124_1_3)&(124_1_6)&(124_1_11)&(163_2_2)&216_1_2&(239_1_9)&(239_2_9)&571_1_2&765_1_2&(787_1_2)&788_1_2&(791_1_3)&846_1_1", "Water_pro", "(59_1_1)&59_1_3&(526_1_1)&(527_1_1)&571_1_1&(576_1_1)&765_1_1&(785_1_1)"], ["4_1_1&(13_1_4)&(19_1_1)&(36_1_3)&49_1_7&(68_1_4)&(99_1_7)&(100_1_5)&(107_1_7)&116_1_1&(116_1_3)&(141_1_3)&(141_1_6)&(141_1_8)&(141_1_11)&(159_1_3)&(159_1_6)&(166_1_4)&(171_1_3)&(209_1_2)&(223_1_8)&244_1_3&(332_1_2)&(339_1_2)&(345_1_5)&(365_1_2)&(507_1_3)&(525_1_6)&(525_2_4)&(546_1_4)&(546_2_6)&(570_1_2)&(588_1_2)&(610_1_2)&(615_1_2)&(627_1_5)&(632_1_2)&(647_1_2)&(654_1_2)&(663_1_2)&(665_1_3)&(696_1_2)&(702_1_6)&(801_1_2)&(809_1_6)&(824_1_3)&(824_2_2)&(844_1_2)&(904_1_3)&(916_1_3)&(951_1_5)&Asp/Glu_pro", "Oxonium_pro", "(7_1_1)&(7_2_1)&(21_1_1)"], ["227_1_5", "353_1_4&Ser_pro", "Oxonium_pro"], ["(22_1_4)&80_1_3&(96_1_4)&(102_1_6)&106_1_8&(216_1_3)&229_1_5&236_1_3&(317_1_5)&(329_1_2)&(336_1_3)&(526_1_2)&(527_1_2)&(576_1_2)&(673_1_2)&(745_1_7)&(785_1_2)&(843_1_2)&(984_1_3)&HisN1_pro", "Oxonium_pro", "(59_1_1)&59_1_3&(526_1_1)&(527_1_1)&571_1_1&(576_1_1)&765_1_1&(785_1_1)"], ["Water_pro", "(56_1_5)&(95_1_4)&97_1_1&157_1_4&159_1_4&163_1_1&167_1_1&168_1_1&254_1_6&308_1_2&(308_1_5)&359_1_2&516_1_1&517_1_1&546_2_2&636_1_1&(636_1_9)&710_1_1&732_1_1&732_2_1&(732_2_4)&836_1_1&917_1_1&996_1_1&1001_1_1", "(7_1_1)&(7_2_1)&(21_1_1)"], ["(584_1_1)", "(4_1_5)&4_1_8&(584_1_2)&(621_1_3)&HisN3_pro", "Oxonium_pro"]]}, "11389": {"Reaction": "CC1CCC2C3CCC4CCCCC4(C)C3C(O)CC12C.Nc1ncnc2c1ncn2C1OC(COP(=O)([O-])OP(=O)([O-])OCC2O[CH:41]([n+:41]3[cH:41][cH:41][cH:41][c:41]([C:41]([NH2:41])=[O:41])[cH:41]3)C(O)C2O)C(O)C1OP(=O)([O-])[O-]>>CC1CCC2C3CCC4CCCCC4(C)C3C(=O)CC12C.Nc1ncnc2c1ncn2C1OC(COP(=O)([O-])OP(=O)([O-])OCC2O[CH:41]([N:41]3[CH:41]=[CH:41][CH2:41][C:41]([C:41]([NH2:41])=[O:41])=[CH:41]3)C(O)C2O)C(O)C1OP(=O)([O-])[O-].[H+]", "Solutions": [["Oxonium_depro", "312_1_1"], ["Water_depro", "(890_1_2)"], ["Oxonium_depro", "(8_1_6)&(50_1_3)&(50_2_3)&(111_1_8)&261_1_5&(331_1_5)&593_1_3&775_1_2&873_1_3&(890_1_3)&Lys_depro", "(90_1_5)&331_1_1&(331_1_4)&(557_2_2)&(721_1_1)&775_1_1&889_1_1"], ["(227_1_5)", "Oxonium_depro", "(353_1_4)"], ["584_1_1", "Oxonium_depro", "4_1_5&(4_1_8)&584_1_2&621_1_3&HisN3_depro"], ["124_1_3&124_1_6&124_1_11&163_2_2&(216_1_2)&239_1_9&239_2_9&(571_1_2)&(765_1_2)&787_1_2&(788_1_2)&791_1_3&(846_1_1)", "59_1_1&(59_1_3)&526_1_1&527_1_1&(571_1_1)&576_1_1&(765_1_1)&785_1_1", "Water_depro"], ["22_1_4&(80_1_3)&96_1_4&102_1_6&(106_1_8)&216_1_3&(229_1_5)&(236_1_3)&317_1_5&329_1_2&336_1_3&526_1_2&527_1_2&576_1_2&673_1_2&745_1_7&785_1_2&843_1_2&984_1_3&HisN1_depro", "59_1_1&(59_1_3)&526_1_1&527_1_1&(571_1_1)&576_1_1&(765_1_1)&785_1_1", "Oxonium_depro"], ["188_1_1&(188_1_2)&188_2_1&(188_2_2)&226_1_1&(226_1_4)&228_1_1&228_2_1&557_1_1&(557_1_2)&557_2_1", "(108_1_6)&255_1_1&303_1_3&(319_1_3)&(346_1_5)&604_1_3&604_1_6&604_1_9&691_1_3&(725_1_2)&867_1_2", "Oxonium_depro"], ["Oxonium_depro", "(904_1_2)", "7_3_2&336_1_2&593_1_2"], ["Water_depro", "7_1_1&7_2_1&21_1_1", "56_1_5&95_1_4&(97_1_1)&(157_1_4)&(159_1_4)&(163_1_1)&(167_1_1)&(168_1_1)&(254_1_6)&(308_1_2)&308_1_5&(359_1_2)&(516_1_1)&(517_1_1)&(546_2_2)&(636_1_1)&636_1_9&(710_1_1)&(732_1_1)&(732_2_1)&732_2_4&(836_1_1)&(917_1_1)&(996_1_1)&(1001_1_1)"]]}, "11390": {"Reaction": "CC1CCC2C3CCC4CCCCC4(C)C3C(=O)CC12C.Nc1ncnc2c1ncn2C1OC(COP(=O)([O-])OP(=O)([O-])OCC2O[CH:41]([N:41]3[CH:41]=[CH:41][CH2:41][C:41]([C:41]([NH2:41])=[O:41])=[CH:41]3)C(O)C2O)C(O)C1OP(=O)([O-])[O-].[H+]>>CC1CCC2C3CCC4CCCCC4(C)C3C(O)CC12C.Nc1ncnc2c1ncn2C1OC(COP(=O)([O-])OP(=O)([O-])OCC2O[CH:41]([n+:41]3[cH:41][cH:41][cH:41][c:41]([C:41]([NH2:41])=[O:41])[cH:41]3)C(O)C2O)C(O)C1OP(=O)([O-])[O-]", "Solutions": [["Water_pro", "890_1_2"], ["Oxonium_pro", "(312_1_1)"], ["Oxonium_pro", "90_1_5&(331_1_1)&331_1_4&557_2_2&721_1_1&(775_1_1)&(889_1_1)", "8_1_6&50_1_3&50_2_3&111_1_8&(261_1_5)&331_1_5&(593_1_3)&(775_1_2)&(873_1_3)&890_1_3&Lys_pro"], ["(184_1_3)&(184_2_2)&(230_1_1)&(230_1_5)&230_1_16&721_1_2&(890_1_1)", "Water_pro", "90_1_5&(331_1_1)&331_1_4&557_2_2&721_1_1&(775_1_1)&(889_1_1)"], ["(124_1_3)&(124_1_6)&(124_1_11)&(163_2_2)&216_1_2&(239_1_9)&(239_2_9)&571_1_2&765_1_2&(787_1_2)&788_1_2&(791_1_3)&846_1_1", "Water_pro", "(59_1_1)&59_1_3&(526_1_1)&(527_1_1)&571_1_1&(576_1_1)&765_1_1&(785_1_1)"], ["4_1_1&(13_1_4)&(19_1_1)&(36_1_3)&49_1_7&(68_1_4)&(99_1_7)&(100_1_5)&(107_1_7)&116_1_1&(116_1_3)&(141_1_3)&(141_1_6)&(141_1_8)&(141_1_11)&(159_1_3)&(159_1_6)&(166_1_4)&(171_1_3)&(209_1_2)&(223_1_8)&244_1_3&(332_1_2)&(339_1_2)&(345_1_5)&(365_1_2)&(507_1_3)&(525_1_6)&(525_2_4)&(546_1_4)&(546_2_6)&(570_1_2)&(588_1_2)&(610_1_2)&(615_1_2)&(627_1_5)&(632_1_2)&(647_1_2)&(654_1_2)&(663_1_2)&(665_1_3)&(696_1_2)&(702_1_6)&(801_1_2)&(809_1_6)&(824_1_3)&(824_2_2)&(844_1_2)&(904_1_3)&(916_1_3)&(951_1_5)&Asp/Glu_pro", "Oxonium_pro", "(7_1_1)&(7_2_1)&(21_1_1)"], ["227_1_5", "353_1_4&Ser_pro", "Oxonium_pro"], ["(22_1_4)&80_1_3&(96_1_4)&(102_1_6)&106_1_8&(216_1_3)&229_1_5&236_1_3&(317_1_5)&(329_1_2)&(336_1_3)&(526_1_2)&(527_1_2)&(576_1_2)&(673_1_2)&(745_1_7)&(785_1_2)&(843_1_2)&(984_1_3)&HisN1_pro", "Oxonium_pro", "(59_1_1)&59_1_3&(526_1_1)&(527_1_1)&571_1_1&(576_1_1)&765_1_1&(785_1_1)"], ["Water_pro", "(56_1_5)&(95_1_4)&97_1_1&157_1_4&159_1_4&163_1_1&167_1_1&168_1_1&254_1_6&308_1_2&(308_1_5)&359_1_2&516_1_1&517_1_1&546_2_2&636_1_1&(636_1_9)&710_1_1&732_1_1&732_2_1&(732_2_4)&836_1_1&917_1_1&996_1_1&1001_1_1", "(7_1_1)&(7_2_1)&(21_1_1)"], ["(584_1_1)", "(4_1_5)&4_1_8&(584_1_2)&(621_1_3)&HisN3_pro", "Oxonium_pro"]]}, "11393": {"Reaction": "O=P([O-])([O-])OC1C(O)C(OP(=O)([O-])[O-])C(OP(=O)([O-])[O-])C(OP(=O)([O-])[O-])C1O.[OH2:1]>>O=P([O-])([O-])OC1C(O)C(O)C(OP(=O)([O-])[O-])C(OP(=O)([O-])[O-])C1O.O=P([O-])([O-])O", "Solutions": [["41_1_1&161_1_1&164_1_2&233_1_1&233_1_2&300_1_2&564_1_2&989_1_1"], ["352_1_2&(352_1_3)", "(180_1_4)&(187_1_3)&463_1_3"], ["338_1_2&(954_1_2)&(954_2_2)", "338_1_1"], ["839_1_1", "839_1_2"], ["53_1_4&165_1_2", "165_1_1"], ["754_1_1", "82_1_6&(82_1_13)&272_1_3&(336_1_1)&(629_1_1)"], ["11_1_1", "11_1_2"], ["222_1_4&955_1_2", "955_1_1"], ["44_1_2", "44_1_3"], ["10_1_3&28_1_1&(39_1_2)&42_1_3&(87_2_2)&160_1_2&324_2_4&832_1_1&947_1_3", "28_1_2&160_1_1&832_1_2"]]}, "11394": {"Reaction": "O=P([O-])([O-])OC1C(O)C(O)C(OP(=O)([O-])[O-])C(OP(=O)([O-])[O-])C1O.O=P([O-])([O-])O>>O=P([O-])([O-])OC1C(O)C(OP(=O)([O-])[O-])C(OP(=O)([O-])[O-])C(OP(=O)([O-])[O-])C1O.[OH2:1]", "Solutions": [["(41_1_1)&(161_1_1)&(164_1_2)&(233_1_1)&(233_1_2)&(300_1_2)&(564_1_2)&(989_1_1)"], ["(839_1_2)", "(839_1_1)"], ["(352_1_2)&352_1_3", "180_1_4&187_1_3&(463_1_3)"], ["(44_1_3)", "(44_1_2)"], ["(955_1_1)", "(222_1_4)&(955_1_2)"], ["(163_2_1)", "(124_1_3)&(124_1_6)&(124_1_11)&(163_2_2)&216_1_2&(239_1_9)&(239_2_9)&571_1_2&765_1_2&(787_1_2)&788_1_2&(791_1_3)&846_1_1"], ["(27_2_1)", "(27_2_2)&(35_1_2)&(48_1_2)&(58_1_2)&(86_1_2)&222_1_6&(282_1_3)&577_1_2&695_1_3&754_1_2&(757_1_2)&(770_1_2)&(802_1_2)&(802_2_3)"], ["(82_1_6)&82_1_13&(272_1_3)&336_1_1&629_1_1", "(754_1_1)"], ["7_3_1&8_1_1&(8_1_5)&76_1_1&(163_1_3)&(359_1_5)&(488_1_2)&(488_2_2)&(577_1_3)&(856_1_3)&991_1_1", "(904_1_1)"], ["(53_1_4)&(165_1_2)", "(165_1_1)"]]}, "11401": {"Reaction": "CC(C)C1=CC2CC3(C=O)C4CCC(C)C4CC2(CO)C13C(=O)[O-].CC1OC(OP(=O)([O-])OP(=O)([O-])OCC2OC(n3cnc4c(=O)[nH]c(N)nc43)C(O)C2O)C(O)C(O)C1O>>CC(C)C1=CC2CC3(C=O)C4CCC(C)C4CC2(COC2OC(C)C(O)C(O)C2O)C13C(=O)[O-].Nc1nc2c(ncn2C2OC(COP(=O)([O-])OP(=O)([O-])[O-])C(O)C2O)c(=O)[nH]1.[H+]", "Solutions": [["22_1_4&(80_1_3)&96_1_4&102_1_6&(106_1_8)&216_1_3&(229_1_5)&(236_1_3)&317_1_5&329_1_2&336_1_3&526_1_2&527_1_2&576_1_2&673_1_2&745_1_7&785_1_2&843_1_2&984_1_3&HisN1_depro", "Oxonium_depro", "340_1_1"], ["Water_depro", "197_1_2&568_1_1", "(43_1_4)&787_3_3&(811_1_2)"], ["339_1_1&570_1_1&(649_1_1)&770_1_1&801_1_1&970_1_1", "56_1_5&95_1_4&(97_1_1)&(157_1_4)&(159_1_4)&(163_1_1)&(167_1_1)&(168_1_1)&(254_1_6)&(308_1_2)&308_1_5&(359_1_2)&(516_1_1)&(517_1_1)&(546_2_2)&(636_1_1)&636_1_9&(710_1_1)&(732_1_1)&(732_2_1)&732_2_4&(836_1_1)&(917_1_1)&(996_1_1)&(1001_1_1)", "Water_depro"], ["124_1_3&124_1_6&124_1_11&163_2_2&(216_1_2)&239_1_9&239_2_9&(571_1_2)&(765_1_2)&787_1_2&(788_1_2)&791_1_3&(846_1_1)", "Water_depro", "340_1_1"], ["Oxonium_depro", "197_1_2&568_1_1", "Phosphate_-1_depro"], ["339_1_1&570_1_1&(649_1_1)&770_1_1&801_1_1&970_1_1", "Oxonium_depro", "(4_1_1)&13_1_4&19_1_1&36_1_3&(49_1_7)&68_1_4&99_1_7&100_1_5&107_1_7&(116_1_1)&116_1_3&141_1_3&141_1_6&141_1_8&141_1_11&159_1_3&159_1_6&166_1_4&171_1_3&209_1_2&223_1_8&(244_1_3)&332_1_2&339_1_2&345_1_5&365_1_2&507_1_3&525_1_6&525_2_4&546_1_4&546_2_6&570_1_2&588_1_2&610_1_2&615_1_2&627_1_5&632_1_2&647_1_2&654_1_2&663_1_2&665_1_3&696_1_2&702_1_6&801_1_2&809_1_6&824_1_3&824_2_2&844_1_2&904_1_3&916_1_3&951_1_5&Asp/Glu_depro"], ["113_1_3", "Oxonium_depro", "(110_1_3)&(110_2_4)", "340_1_1"], ["622_1_1&(695_1_2)&(787_2_2)&(787_3_2)&802_2_1", "(4_1_1)&13_1_4&19_1_1&36_1_3&(49_1_7)&68_1_4&99_1_7&100_1_5&107_1_7&(116_1_1)&116_1_3&141_1_3&141_1_6&141_1_8&141_1_11&159_1_3&159_1_6&166_1_4&171_1_3&209_1_2&223_1_8&(244_1_3)&332_1_2&339_1_2&345_1_5&365_1_2&507_1_3&525_1_6&525_2_4&546_1_4&546_2_6&570_1_2&588_1_2&610_1_2&615_1_2&627_1_5&632_1_2&647_1_2&654_1_2&663_1_2&665_1_3&696_1_2&702_1_6&801_1_2&809_1_6&824_1_3&824_2_2&844_1_2&904_1_3&916_1_3&951_1_5&Asp/Glu_depro", "Oxonium_depro", "(690_1_1)"], ["(4_1_1)&13_1_4&19_1_1&36_1_3&(49_1_7)&68_1_4&99_1_7&100_1_5&107_1_7&(116_1_1)&116_1_3&141_1_3&141_1_6&141_1_8&141_1_11&159_1_3&159_1_6&166_1_4&171_1_3&209_1_2&223_1_8&(244_1_3)&332_1_2&339_1_2&345_1_5&365_1_2&507_1_3&525_1_6&525_2_4&546_1_4&546_2_6&570_1_2&588_1_2&610_1_2&615_1_2&627_1_5&632_1_2&647_1_2&654_1_2&663_1_2&665_1_3&696_1_2&702_1_6&801_1_2&809_1_6&824_1_3&824_2_2&844_1_2&904_1_3&916_1_3&951_1_5&Asp/Glu_depro", "(244_1_2)&368_2_1&(368_2_6)&368_3_1&(368_3_7)&(368_4_3)&873_1_1", "Oxonium_depro", "(203_2_1)&(764_1_1)&(774_2_1)&(819_1_1)"], ["339_1_1&570_1_1&(649_1_1)&770_1_1&801_1_1&970_1_1", "836_2_3", "Phosphate_depro", "Oxonium_depro"]]}, "11402": {"Reaction": "CC(C)C1=CC2CC3(C=O)C4CCC(C)C4CC2(COC2OC(C)C(O)C(O)C2O)C13C(=O)[O-].Nc1nc2c(ncn2C2OC(COP(=O)([O-])OP(=O)([O-])[O-])C(O)C2O)c(=O)[nH]1.[H+]>>CC(C)C1=CC2CC3(C=O)C4CCC(C)C4CC2(CO)C13C(=O)[O-].CC1OC(OP(=O)([O-])OP(=O)([O-])OCC2OC(n3cnc4c(=O)[nH]c(N)nc43)C(O)C2O)C(O)C(O)C1O", "Solutions": [["Oxonium_pro", "Phosphate_-1_pro", "(197_1_2)&(568_1_1)"], ["(22_1_4)&80_1_3&(96_1_4)&(102_1_6)&106_1_8&(216_1_3)&229_1_5&236_1_3&(317_1_5)&(329_1_2)&(336_1_3)&(526_1_2)&(527_1_2)&(576_1_2)&(673_1_2)&(745_1_7)&(785_1_2)&(843_1_2)&(984_1_3)&HisN1_pro", "(340_1_1)", "Oxonium_pro"], ["Water_pro", "43_1_4&(787_3_3)&811_1_2", "(197_1_2)&(568_1_1)"], ["(124_1_3)&(124_1_6)&(124_1_11)&(163_2_2)&216_1_2&(239_1_9)&(239_2_9)&571_1_2&765_1_2&(787_1_2)&788_1_2&(791_1_3)&846_1_1", "(340_1_1)", "Water_pro"], ["(339_1_1)&(570_1_1)&649_1_1&(770_1_1)&(801_1_1)&(970_1_1)", "Water_pro", "(56_1_5)&(95_1_4)&97_1_1&157_1_4&159_1_4&163_1_1&167_1_1&168_1_1&254_1_6&308_1_2&(308_1_5)&359_1_2&516_1_1&517_1_1&546_2_2&636_1_1&(636_1_9)&710_1_1&732_1_1&732_2_1&(732_2_4)&836_1_1&917_1_1&996_1_1&1001_1_1"], ["(339_1_1)&(570_1_1)&649_1_1&(770_1_1)&(801_1_1)&(970_1_1)", "4_1_1&(13_1_4)&(19_1_1)&(36_1_3)&49_1_7&(68_1_4)&(99_1_7)&(100_1_5)&(107_1_7)&116_1_1&(116_1_3)&(141_1_3)&(141_1_6)&(141_1_8)&(141_1_11)&(159_1_3)&(159_1_6)&(166_1_4)&(171_1_3)&(209_1_2)&(223_1_8)&244_1_3&(332_1_2)&(339_1_2)&(345_1_5)&(365_1_2)&(507_1_3)&(525_1_6)&(525_2_4)&(546_1_4)&(546_2_6)&(570_1_2)&(588_1_2)&(610_1_2)&(615_1_2)&(627_1_5)&(632_1_2)&(647_1_2)&(654_1_2)&(663_1_2)&(665_1_3)&(696_1_2)&(702_1_6)&(801_1_2)&(809_1_6)&(824_1_3)&(824_2_2)&(844_1_2)&(904_1_3)&(916_1_3)&(951_1_5)&Asp/Glu_pro", "Oxonium_pro"], ["533_1_1", "(197_1_2)&(568_1_1)", "(246_1_1)", "Water_pro"], ["4_1_1&(13_1_4)&(19_1_1)&(36_1_3)&49_1_7&(68_1_4)&(99_1_7)&(100_1_5)&(107_1_7)&116_1_1&(116_1_3)&(141_1_3)&(141_1_6)&(141_1_8)&(141_1_11)&(159_1_3)&(159_1_6)&(166_1_4)&(171_1_3)&(209_1_2)&(223_1_8)&244_1_3&(332_1_2)&(339_1_2)&(345_1_5)&(365_1_2)&(507_1_3)&(525_1_6)&(525_2_4)&(546_1_4)&(546_2_6)&(570_1_2)&(588_1_2)&(610_1_2)&(615_1_2)&(627_1_5)&(632_1_2)&(647_1_2)&(654_1_2)&(663_1_2)&(665_1_3)&(696_1_2)&(702_1_6)&(801_1_2)&(809_1_6)&(824_1_3)&(824_2_2)&(844_1_2)&(904_1_3)&(916_1_3)&(951_1_5)&Asp/Glu_pro", "Oxonium_pro", "690_1_1", "(622_1_1)&695_1_2&787_2_2&787_3_2&(802_2_1)"], ["203_2_1&764_1_1&774_2_1&819_1_1", "Oxonium_pro", "244_1_2&(368_2_1)&368_2_6&(368_3_1)&368_3_7&368_4_3&(873_1_1)", "4_1_1&(13_1_4)&(19_1_1)&(36_1_3)&49_1_7&(68_1_4)&(99_1_7)&(100_1_5)&(107_1_7)&116_1_1&(116_1_3)&(141_1_3)&(141_1_6)&(141_1_8)&(141_1_11)&(159_1_3)&(159_1_6)&(166_1_4)&(171_1_3)&(209_1_2)&(223_1_8)&244_1_3&(332_1_2)&(339_1_2)&(345_1_5)&(365_1_2)&(507_1_3)&(525_1_6)&(525_2_4)&(546_1_4)&(546_2_6)&(570_1_2)&(588_1_2)&(610_1_2)&(615_1_2)&(627_1_5)&(632_1_2)&(647_1_2)&(654_1_2)&(663_1_2)&(665_1_3)&(696_1_2)&(702_1_6)&(801_1_2)&(809_1_6)&(824_1_3)&(824_2_2)&(844_1_2)&(904_1_3)&(916_1_3)&(951_1_5)&Asp/Glu_pro"], ["Oxonium_pro", "(339_1_1)&(570_1_1)&649_1_1&(770_1_1)&(801_1_1)&(970_1_1)", "(8_1_6)&(50_1_3)&(50_2_3)&(111_1_8)&261_1_5&(331_1_5)&593_1_3&775_1_2&873_1_3&(890_1_3)&Lys_depro", "(92_2_6)&(579_1_4)"]]}, "11409": {"Reaction": "OCC(O)C(O)C(O)[CH2:40][n:40]1[c:40]2[n:40][c:40](=[O:40])[n-:40][c:40](=[O:40])[c:40]-2[n:40][c:40]2[cH:40][c:40]([CH3:40])[c:40]([CH3:40])[cH:40][c:40]21.[OH2:1].[H+]>>Cc1cc2nc3[nH]c(=O)[nH]c(=O)c3nc2cc1C.OCC(O)C(O)C(O)CO", "Solutions": ["infeasible"]}, "11410": {"Reaction": "Cc1cc2nc3[nH]c(=O)[nH]c(=O)c3nc2cc1C.OCC(O)C(O)C(O)CO>>OCC(O)C(O)C(O)[CH2:40][n:40]1[c:40]2[n:40][c:40](=[O:40])[n-:40][c:40](=[O:40])[c:40]-2[n:40][c:40]2[cH:40][c:40]([CH3:40])[c:40]([CH3:40])[cH:40][c:40]21.[OH2:1].[H+]", "Solutions": ["infeasible"]}, "11413": {"Reaction": "Nc1nc2c(c(=O)[nH]1)N=C(CO)CN2.Nc1ncnc2c1ncn2C1OC(COP(=O)([O-])OP(=O)([O-])OP(=O)([O-])[O-])C(O)C1O>>Nc1nc2c(c(=O)[nH]1)N=C(COP(=O)([O-])OP(=O)([O-])[O-])CN2.Nc1ncnc2c1ncn2C1OC(COP(=O)([O-])[O-])C(O)C1O.[H+]", "Solutions": [["Oxonium_depro", "151_1_1&201_1_1&223_2_1&796_1_1"], ["Water_depro", "788_1_1", "(340_1_2)&(840_1_3)"], ["Water_depro", "(321_1_2)&989_1_2&(989_1_3)", "975_1_2&975_3_2"], ["Water_depro", "(791_1_2)&(837_1_2)", "178_1_2&198_1_2&302_1_6&534_1_2&534_2_2&534_3_2&534_4_2&535_1_2"], ["Water_depro", "9_1_2", "(163_2_1)"], ["35_1_1&58_1_1&209_1_1&223_1_1&365_1_1&588_1_1&615_1_1&632_1_1&647_1_1&654_1_1&663_1_1&696_1_1&757_1_1&760_1_1", "56_1_5&95_1_4&(97_1_1)&(157_1_4)&(159_1_4)&(163_1_1)&(167_1_1)&(168_1_1)&(254_1_6)&(308_1_2)&308_1_5&(359_1_2)&(516_1_1)&(517_1_1)&(546_2_2)&(636_1_1)&636_1_9&(710_1_1)&(732_1_1)&(732_2_1)&732_2_4&(836_1_1)&(917_1_1)&(996_1_1)&(1001_1_1)", "Water_depro"], ["(4_1_1)&13_1_4&19_1_1&36_1_3&(49_1_7)&68_1_4&99_1_7&100_1_5&107_1_7&(116_1_1)&116_1_3&141_1_3&141_1_6&141_1_8&141_1_11&159_1_3&159_1_6&166_1_4&171_1_3&209_1_2&223_1_8&(244_1_3)&332_1_2&339_1_2&345_1_5&365_1_2&507_1_3&525_1_6&525_2_4&546_1_4&546_2_6&570_1_2&588_1_2&610_1_2&615_1_2&627_1_5&632_1_2&647_1_2&654_1_2&663_1_2&665_1_3&696_1_2&702_1_6&801_1_2&809_1_6&824_1_3&824_2_2&844_1_2&904_1_3&916_1_3&951_1_5&Asp/Glu_depro", "Oxonium_depro", "35_1_1&58_1_1&209_1_1&223_1_1&365_1_1&588_1_1&615_1_1&632_1_1&647_1_1&654_1_1&663_1_1&696_1_1&757_1_1&760_1_1"], ["Oxonium_depro", "202_1_3&778_1_1", "Phosphate_-1_depro"], ["Water_depro", "202_1_3&778_1_1", "(43_1_4)&787_3_3&(811_1_2)"], ["(124_1_3)&(124_1_6)&(124_1_11)&(163_2_2)&216_1_2&(239_1_9)&(239_2_9)&571_1_2&765_1_2&(787_1_2)&788_1_2&(791_1_3)&846_1_1", "788_1_1", "(43_1_4)&787_3_3&(811_1_2)", "Water_depro"]]}, "11414": {"Reaction": "Nc1nc2c(c(=O)[nH]1)N=C(COP(=O)([O-])OP(=O)([O-])[O-])CN2.Nc1ncnc2c1ncn2C1OC(COP(=O)([O-])[O-])C(O)C1O.[H+]>>Nc1nc2c(c(=O)[nH]1)N=C(CO)CN2.Nc1ncnc2c1ncn2C1OC(COP(=O)([O-])OP(=O)([O-])OP(=O)([O-])[O-])C(O)C1O", "Solutions": [["Oxonium_pro", "(151_1_1)&(201_1_1)&(223_2_1)&(796_1_1)"], ["Water_pro", "340_1_2&840_1_3", "(788_1_1)"], ["Water_pro", "(178_1_2)&(198_1_2)&(302_1_6)&(534_1_2)&(534_2_2)&(534_3_2)&(534_4_2)&(535_1_2)", "791_1_2&837_1_2"], ["Water_pro", "163_2_1", "(9_1_2)"], ["Water_pro", "(975_1_2)&(975_3_2)", "321_1_2&(989_1_2)&989_1_3"], ["(35_1_1)&(58_1_1)&(209_1_1)&(223_1_1)&(365_1_1)&(588_1_1)&(615_1_1)&(632_1_1)&(647_1_1)&(654_1_1)&(663_1_1)&(696_1_1)&(757_1_1)&(760_1_1)", "Water_pro", "(56_1_5)&(95_1_4)&97_1_1&157_1_4&159_1_4&163_1_1&167_1_1&168_1_1&254_1_6&308_1_2&(308_1_5)&359_1_2&516_1_1&517_1_1&546_2_2&636_1_1&(636_1_9)&710_1_1&732_1_1&732_2_1&(732_2_4)&836_1_1&917_1_1&996_1_1&1001_1_1"], ["Oxonium_pro", "Phosphate_-1_pro", "(202_1_3)&(778_1_1)"], ["Water_pro", "43_1_4&(787_3_3)&811_1_2", "(202_1_3)&(778_1_1)"], ["4_1_1&(13_1_4)&(19_1_1)&(36_1_3)&49_1_7&(68_1_4)&(99_1_7)&(100_1_5)&(107_1_7)&116_1_1&(116_1_3)&(141_1_3)&(141_1_6)&(141_1_8)&(141_1_11)&(159_1_3)&(159_1_6)&(166_1_4)&(171_1_3)&(209_1_2)&(223_1_8)&244_1_3&(332_1_2)&(339_1_2)&(345_1_5)&(365_1_2)&(507_1_3)&(525_1_6)&(525_2_4)&(546_1_4)&(546_2_6)&(570_1_2)&(588_1_2)&(610_1_2)&(615_1_2)&(627_1_5)&(632_1_2)&(647_1_2)&(654_1_2)&(663_1_2)&(665_1_3)&(696_1_2)&(702_1_6)&(801_1_2)&(809_1_6)&(824_1_3)&(824_2_2)&(844_1_2)&(904_1_3)&(916_1_3)&(951_1_5)&Asp/Glu_pro", "(35_1_1)&(58_1_1)&(209_1_1)&(223_1_1)&(365_1_1)&(588_1_1)&(615_1_1)&(632_1_1)&(647_1_1)&(654_1_1)&(663_1_1)&(696_1_1)&(757_1_1)&(760_1_1)", "Oxonium_pro"], ["Water_pro", "(282_1_2)", "(56_1_5)&(95_1_4)&97_1_1&157_1_4&159_1_4&163_1_1&167_1_1&168_1_1&254_1_6&308_1_2&(308_1_5)&359_1_2&516_1_1&517_1_1&546_2_2&636_1_1&(636_1_9)&710_1_1&732_1_1&732_2_1&(732_2_4)&836_1_1&917_1_1&996_1_1&1001_1_1", "(282_1_1)"]]}, "11421": {"Reaction": "CC=C1CC(C)C(C)(O)C(=O)OCC2=CC[NH+]3CCC(OC1=O)C23.Nc1ncnc2c1ncn2C1OC(COP(=O)([O-])OP(=O)([O-])OCC2O[CH:41]([N:41]3[CH:41]=[CH:41][CH2:41][C:41]([C:41]([NH2:41])=[O:41])=[CH:41]3)C(O)C2O)C(O)C1OP(=O)([O-])[O-].[O:57]=[O:57]>>CC=C1CC(C)C(C)(O)C(=O)OCC2=CC[N+]3([O-])CCC(OC1=O)C23.Nc1ncnc2c1ncn2C1OC(COP(=O)([O-])OP(=O)([O-])OCC2O[CH:41]([n+:41]3[cH:41][cH:41][cH:41][c:41]([C:41]([NH2:41])=[O:41])[cH:41]3)C(O)C2O)C(O)C1OP(=O)([O-])[O-].[OH2:1]", "Solutions": ["infeasible"]}, "11422": {"Reaction": "CC=C1CC(C)C(C)(O)C(=O)OCC2=CC[N+]3([O-])CCC(OC1=O)C23.Nc1ncnc2c1ncn2C1OC(COP(=O)([O-])OP(=O)([O-])OCC2O[CH:41]([n+:41]3[cH:41][cH:41][cH:41][c:41]([C:41]([NH2:41])=[O:41])[cH:41]3)C(O)C2O)C(O)C1OP(=O)([O-])[O-].[OH2:1]>>CC=C1CC(C)C(C)(O)C(=O)OCC2=CC[NH+]3CCC(OC1=O)C23.Nc1ncnc2c1ncn2C1OC(COP(=O)([O-])OP(=O)([O-])OCC2O[CH:41]([N:41]3[CH:41]=[CH:41][CH2:41][C:41]([C:41]([NH2:41])=[O:41])=[CH:41]3)C(O)C2O)C(O)C1OP(=O)([O-])[O-].[O:57]=[O:57]", "Solutions": ["infeasible"]}, "11425": {"Reaction": "CNC(C(C)=O)C(C)O.Nc1ncnc2c1ncn2C1OC(COP(=O)([O-])OP(=O)([O-])OP(=O)([O-])[O-])C(O)C1O>>CNC(C(C)=O)C(C)OP(=O)([O-])[O-].Nc1ncnc2c1ncn2C1OC(COP(=O)([O-])OP(=O)([O-])[O-])C(O)C1O.[H+]", "Solutions": [["Oxonium_depro", "151_1_1&201_1_1&223_2_1&796_1_1"], ["Water_depro", "788_1_1", "(340_1_2)&(840_1_3)"], ["Water_depro", "(321_1_2)&989_1_2&(989_1_3)", "975_1_2&975_3_2"], ["Water_depro", "(791_1_2)&(837_1_2)", "178_1_2&198_1_2&302_1_6&534_1_2&534_2_2&534_3_2&534_4_2&535_1_2"], ["Water_depro", "9_1_2", "(163_2_1)"], ["35_1_1&58_1_1&209_1_1&223_1_1&365_1_1&588_1_1&615_1_1&632_1_1&647_1_1&654_1_1&663_1_1&696_1_1&757_1_1&760_1_1", "56_1_5&95_1_4&(97_1_1)&(157_1_4)&(159_1_4)&(163_1_1)&(167_1_1)&(168_1_1)&(254_1_6)&(308_1_2)&308_1_5&(359_1_2)&(516_1_1)&(517_1_1)&(546_2_2)&(636_1_1)&636_1_9&(710_1_1)&(732_1_1)&(732_2_1)&732_2_4&(836_1_1)&(917_1_1)&(996_1_1)&(1001_1_1)", "Water_depro"], ["(4_1_1)&13_1_4&19_1_1&36_1_3&(49_1_7)&68_1_4&99_1_7&100_1_5&107_1_7&(116_1_1)&116_1_3&141_1_3&141_1_6&141_1_8&141_1_11&159_1_3&159_1_6&166_1_4&171_1_3&209_1_2&223_1_8&(244_1_3)&332_1_2&339_1_2&345_1_5&365_1_2&507_1_3&525_1_6&525_2_4&546_1_4&546_2_6&570_1_2&588_1_2&610_1_2&615_1_2&627_1_5&632_1_2&647_1_2&654_1_2&663_1_2&665_1_3&696_1_2&702_1_6&801_1_2&809_1_6&824_1_3&824_2_2&844_1_2&904_1_3&916_1_3&951_1_5&Asp/Glu_depro", "Oxonium_depro", "35_1_1&58_1_1&209_1_1&223_1_1&365_1_1&588_1_1&615_1_1&632_1_1&647_1_1&654_1_1&663_1_1&696_1_1&757_1_1&760_1_1"], ["Oxonium_depro", "202_1_3&778_1_1", "Phosphate_-1_depro"], ["Water_depro", "202_1_3&778_1_1", "(43_1_4)&787_3_3&(811_1_2)"], ["(124_1_3)&(124_1_6)&(124_1_11)&(163_2_2)&216_1_2&(239_1_9)&(239_2_9)&571_1_2&765_1_2&(787_1_2)&788_1_2&(791_1_3)&846_1_1", "788_1_1", "(43_1_4)&787_3_3&(811_1_2)", "Water_depro"]]}, "11426": {"Reaction": "CNC(C(C)=O)C(C)OP(=O)([O-])[O-].Nc1ncnc2c1ncn2C1OC(COP(=O)([O-])OP(=O)([O-])[O-])C(O)C1O.[H+]>>CNC(C(C)=O)C(C)O.Nc1ncnc2c1ncn2C1OC(COP(=O)([O-])OP(=O)([O-])OP(=O)([O-])[O-])C(O)C1O", "Solutions": [["Oxonium_pro", "(151_1_1)&(201_1_1)&(223_2_1)&(796_1_1)"], ["Water_pro", "340_1_2&840_1_3", "(788_1_1)"], ["Water_pro", "(178_1_2)&(198_1_2)&(302_1_6)&(534_1_2)&(534_2_2)&(534_3_2)&(534_4_2)&(535_1_2)", "791_1_2&837_1_2"], ["Water_pro", "163_2_1", "(9_1_2)"], ["Water_pro", "(975_1_2)&(975_3_2)", "321_1_2&(989_1_2)&989_1_3"], ["(35_1_1)&(58_1_1)&(209_1_1)&(223_1_1)&(365_1_1)&(588_1_1)&(615_1_1)&(632_1_1)&(647_1_1)&(654_1_1)&(663_1_1)&(696_1_1)&(757_1_1)&(760_1_1)", "Water_pro", "(56_1_5)&(95_1_4)&97_1_1&157_1_4&159_1_4&163_1_1&167_1_1&168_1_1&254_1_6&308_1_2&(308_1_5)&359_1_2&516_1_1&517_1_1&546_2_2&636_1_1&(636_1_9)&710_1_1&732_1_1&732_2_1&(732_2_4)&836_1_1&917_1_1&996_1_1&1001_1_1"], ["Oxonium_pro", "Phosphate_-1_pro", "(202_1_3)&(778_1_1)"], ["Water_pro", "43_1_4&(787_3_3)&811_1_2", "(202_1_3)&(778_1_1)"], ["4_1_1&(13_1_4)&(19_1_1)&(36_1_3)&49_1_7&(68_1_4)&(99_1_7)&(100_1_5)&(107_1_7)&116_1_1&(116_1_3)&(141_1_3)&(141_1_6)&(141_1_8)&(141_1_11)&(159_1_3)&(159_1_6)&(166_1_4)&(171_1_3)&(209_1_2)&(223_1_8)&244_1_3&(332_1_2)&(339_1_2)&(345_1_5)&(365_1_2)&(507_1_3)&(525_1_6)&(525_2_4)&(546_1_4)&(546_2_6)&(570_1_2)&(588_1_2)&(610_1_2)&(615_1_2)&(627_1_5)&(632_1_2)&(647_1_2)&(654_1_2)&(663_1_2)&(665_1_3)&(696_1_2)&(702_1_6)&(801_1_2)&(809_1_6)&(824_1_3)&(824_2_2)&(844_1_2)&(904_1_3)&(916_1_3)&(951_1_5)&Asp/Glu_pro", "(35_1_1)&(58_1_1)&(209_1_1)&(223_1_1)&(365_1_1)&(588_1_1)&(615_1_1)&(632_1_1)&(647_1_1)&(654_1_1)&(663_1_1)&(696_1_1)&(757_1_1)&(760_1_1)", "Oxonium_pro"], ["Water_pro", "(282_1_2)", "(56_1_5)&(95_1_4)&97_1_1&157_1_4&159_1_4&163_1_1&167_1_1&168_1_1&254_1_6&308_1_2&(308_1_5)&359_1_2&516_1_1&517_1_1&546_2_2&636_1_1&(636_1_9)&710_1_1&732_1_1&732_2_1&(732_2_4)&836_1_1&917_1_1&996_1_1&1001_1_1", "(282_1_1)"]]}, "11429": {"Reaction": "OCC1OC(O)C(O)C(O)C1O.[O:57]=[O:57]>>O=C1OC(CO)C(O)C(O)C1O.OO", "Solutions": [["354_1_5", "124_1_3&124_1_6&124_1_11&163_2_2&(216_1_2)&239_1_9&239_2_9&(571_1_2)&(765_1_2)&787_1_2&(788_1_2)&791_1_3&(846_1_1)", "117_1_1", "741_1_3&843_1_1"], ["354_1_5", "22_1_4&(80_1_3)&96_1_4&102_1_6&(106_1_8)&216_1_3&(229_1_5)&(236_1_3)&317_1_5&329_1_2&336_1_3&526_1_2&527_1_2&576_1_2&673_1_2&745_1_7&785_1_2&843_1_2&984_1_3&HisN1_depro", "120_1_1", "741_1_3&843_1_1"], ["113_1_3", "103_1_5&110_1_4&110_2_5&113_1_4", "110_1_2&110_2_3&131_1_3&132_1_1", "567_1_1"], ["741_1_3&843_1_1", "822_1_1", "(59_1_1)&59_1_3&(526_1_1)&(527_1_1)&571_1_1&(576_1_1)&765_1_1&(785_1_1)", "822_1_5"], ["567_1_1", "822_1_1", "(102_1_1)", "822_1_5"], ["354_1_5", "354_1_2&969_1_2&969_1_4&969_1_6&969_1_8", "10_1_3&28_1_1&(39_1_2)&42_1_3&(87_2_2)&160_1_2&324_2_4&832_1_1&947_1_3", "567_1_1"], ["22_1_4&(80_1_3)&96_1_4&102_1_6&(106_1_8)&216_1_3&(229_1_5)&(236_1_3)&317_1_5&329_1_2&336_1_3&526_1_2&527_1_2&576_1_2&673_1_2&745_1_7&785_1_2&843_1_2&984_1_3&HisN1_depro", "551_1_2", "103_1_5&110_1_4&110_2_5&113_1_4", "567_1_1"], ["(890_1_2)", "354_1_5", "117_1_1", "(102_1_1)", "567_1_1"], ["354_1_1", "354_1_5", "354_1_2&969_1_2&969_1_4&969_1_6&969_1_8", "741_1_3&843_1_1", "(59_1_1)&59_1_3&(526_1_1)&(527_1_1)&571_1_1&(576_1_1)&765_1_1&(785_1_1)"], ["(890_1_2)", "354_1_5", "117_1_1", "(59_1_1)&59_1_3&(526_1_1)&(527_1_1)&571_1_1&(576_1_1)&765_1_1&(785_1_1)", "741_1_3&843_1_1"]]}, "11430": {"Reaction": "O=C1OC(CO)C(O)C(O)C1O.OO>>OCC1OC(O)C(O)C(O)C1O.[O:57]=[O:57]", "Solutions": [["(354_1_5)", "(124_1_3)&(124_1_6)&(124_1_11)&(163_2_2)&216_1_2&(239_1_9)&(239_2_9)&571_1_2&765_1_2&(787_1_2)&788_1_2&(791_1_3)&846_1_1", "(117_1_1)", "(741_1_3)&(843_1_1)"], ["(103_1_5)&(110_1_4)&(110_2_5)&(113_1_4)", "(551_1_2)", "(567_1_1)", "(22_1_4)&80_1_3&(96_1_4)&(102_1_6)&106_1_8&(216_1_3)&229_1_5&236_1_3&(317_1_5)&(329_1_2)&(336_1_3)&(526_1_2)&(527_1_2)&(576_1_2)&(673_1_2)&(745_1_7)&(785_1_2)&(843_1_2)&(984_1_3)&HisN1_pro"], ["102_1_1", "(822_1_5)", "(567_1_1)", "(822_1_1)"], ["(103_1_5)&(110_1_4)&(110_2_5)&(113_1_4)", "(567_1_1)", "(113_1_3)", "(110_1_2)&(110_2_3)&(131_1_3)&(132_1_1)"], ["59_1_1&(59_1_3)&526_1_1&527_1_1&(571_1_1)&576_1_1&(765_1_1)&785_1_1", "(822_1_5)", "(741_1_3)&(843_1_1)", "(822_1_1)"], ["(354_1_5)", "(22_1_4)&80_1_3&(96_1_4)&(102_1_6)&106_1_8&(216_1_3)&229_1_5&236_1_3&(317_1_5)&(329_1_2)&(336_1_3)&(526_1_2)&(527_1_2)&(576_1_2)&(673_1_2)&(745_1_7)&(785_1_2)&(843_1_2)&(984_1_3)&HisN1_pro", "(120_1_1)", "(741_1_3)&(843_1_1)"], ["(354_1_5)", "(354_1_2)&(969_1_2)&(969_1_4)&(969_1_6)&(969_1_8)", "(10_1_3)&(28_1_1)&39_1_2&(42_1_3)&87_2_2&(160_1_2)&(324_2_4)&(832_1_1)&(947_1_3)", "(567_1_1)"], ["93_2_4", "(354_1_5)", "184_1_3&184_2_2&230_1_1&230_1_5&(230_1_16)&(721_1_2)&890_1_1", "(741_1_3)&(843_1_1)", "(117_1_1)"], ["(103_1_5)&(110_1_4)&(110_2_5)&(113_1_4)", "(4_1_1)&13_1_4&19_1_1&36_1_3&(49_1_7)&68_1_4&99_1_7&100_1_5&107_1_7&(116_1_1)&116_1_3&141_1_3&141_1_6&141_1_8&141_1_11&159_1_3&159_1_6&166_1_4&171_1_3&209_1_2&223_1_8&(244_1_3)&332_1_2&339_1_2&345_1_5&365_1_2&507_1_3&525_1_6&525_2_4&546_1_4&546_2_6&570_1_2&588_1_2&610_1_2&615_1_2&627_1_5&632_1_2&647_1_2&654_1_2&663_1_2&665_1_3&696_1_2&702_1_6&801_1_2&809_1_6&824_1_3&824_2_2&844_1_2&904_1_3&916_1_3&951_1_5&Asp/Glu_depro", "(551_1_2)", "(567_1_1)", "(741_1_4)"], ["59_1_1&(59_1_3)&526_1_1&527_1_1&(571_1_1)&576_1_1&(765_1_1)&785_1_1", "(822_1_5)", "(567_1_1)", "108_1_1&130_1_1&(139_1_4)&142_1_1&211_1_1&211_1_4&277_1_12&304_1_1&319_1_1&353_1_1&551_1_1&800_1_1", "(822_1_1)"]]}, "11433": {"Reaction": "CC1OC(OC2C(c3c([O-])cc(O)c4c(=O)cc(-c5ccc(O)cc5)oc34)OC(CO)C(O)C2O)C(O)C(O)C1O.[CH3:49][S+:49]([CH2:49][CH2:49][CH:49]([NH3+:49])[C:49](=[O:49])[O-:49])[CH2:49][CH:49]1[O:49][CH:49]([n:49]2[cH:49][n:49][c:49]3[c:49]([NH2:49])[n:49][cH:49][n:49][c:49]32)[CH:49]([OH:49])[CH:49]1[OH:49]>>COc1cc([O-])c2c(=O)cc(-c3ccc(O)cc3)oc2c1C1OC(CO)C(O)C(O)C1OC1OC(C)C(O)C(O)C1O.[NH2:49][c:49]1[n:49][cH:49][n:49][c:49]2[c:49]1[n:49][cH:49][n:49]2[CH:49]1[O:49][CH:49]([CH2:49][S:49][CH2:49][CH2:49][CH:49]([NH3+:49])[C:49](=[O:49])[O-:49])[CH:49]([OH:49])[CH:49]1[OH:49].[H+]", "Solutions": [["Oxonium_depro", "(3_1_4)&Phenol_depro", "621_1_2"], ["Water_depro", "34_1_1", "621_1_2"], ["87_2_6&(159_1_2)&159_1_5", "131_1_1&131_1_8", "621_1_2", "Oxonium_depro"], ["(107_1_6)", "621_1_2", "Oxonium_depro", "563_1_5"], ["Water_depro", "125_1_1", "(135_1_3)&(322_1_4)", "621_1_2"], ["103_1_1&(103_1_8)&(997_1_3)", "621_1_2", "Water_depro", "56_1_5&95_1_4&(97_1_1)&(157_1_4)&(159_1_4)&(163_1_1)&(167_1_1)&(168_1_1)&(254_1_6)&(308_1_2)&308_1_5&(359_1_2)&(516_1_1)&(517_1_1)&(546_2_2)&(636_1_1)&636_1_9&(710_1_1)&(732_1_1)&(732_2_1)&732_2_4&(836_1_1)&(917_1_1)&(996_1_1)&(1001_1_1)"], ["103_1_1&(103_1_8)&(997_1_3)", "(4_1_1)&13_1_4&19_1_1&36_1_3&(49_1_7)&68_1_4&99_1_7&100_1_5&107_1_7&(116_1_1)&116_1_3&141_1_3&141_1_6&141_1_8&141_1_11&159_1_3&159_1_6&166_1_4&171_1_3&209_1_2&223_1_8&(244_1_3)&332_1_2&339_1_2&345_1_5&365_1_2&507_1_3&525_1_6&525_2_4&546_1_4&546_2_6&570_1_2&588_1_2&610_1_2&615_1_2&627_1_5&632_1_2&647_1_2&654_1_2&663_1_2&665_1_3&696_1_2&702_1_6&801_1_2&809_1_6&824_1_3&824_2_2&844_1_2&904_1_3&916_1_3&951_1_5&Asp/Glu_depro", "621_1_2", "Oxonium_depro"], ["Water_depro", "124_1_3&124_1_6&124_1_11&163_2_2&(216_1_2)&239_1_9&239_2_9&(571_1_2)&(765_1_2)&787_1_2&(788_1_2)&791_1_3&(846_1_1)", "146_1_1&(563_1_6)", "621_1_2"], ["Oxonium_depro", "621_1_1&768_1_6", "621_1_2", "4_1_5&(4_1_8)&584_1_2&621_1_3&HisN3_depro"], ["Oxonium_depro", "146_1_1&(563_1_6)", "22_1_4&(80_1_3)&96_1_4&102_1_6&(106_1_8)&216_1_3&(229_1_5)&(236_1_3)&317_1_5&329_1_2&336_1_3&526_1_2&527_1_2&576_1_2&673_1_2&745_1_7&785_1_2&843_1_2&984_1_3&HisN1_depro", "621_1_2"]]}, "11434": {"Reaction": "COc1cc([O-])c2c(=O)cc(-c3ccc(O)cc3)oc2c1C1OC(CO)C(O)C(O)C1OC1OC(C)C(O)C(O)C1O.[NH2:49][c:49]1[n:49][cH:49][n:49][c:49]2[c:49]1[n:49][cH:49][n:49]2[CH:49]1[O:49][CH:49]([CH2:49][S:49][CH2:49][CH2:49][CH:49]([NH3+:49])[C:49](=[O:49])[O-:49])[CH:49]([OH:49])[CH:49]1[OH:49].[H+]>>CC1OC(OC2C(c3c([O-])cc(O)c4c(=O)cc(-c5ccc(O)cc5)oc34)OC(CO)C(O)C2O)C(O)C(O)C1O.[CH3:49][S+:49]([CH2:49][CH2:49][CH:49]([NH3+:49])[C:49](=[O:49])[O-:49])[CH2:49][CH:49]1[O:49][CH:49]([n:49]2[cH:49][n:49][c:49]3[c:49]([NH2:49])[n:49][cH:49][n:49][c:49]32)[CH:49]([OH:49])[CH:49]1[OH:49]", "Solutions": [["(621_1_2)", "Water_pro", "(34_1_1)"], ["(621_1_2)", "Oxonium_pro", "3_1_4&Phenol_pro"], ["(621_1_2)", "(563_1_5)", "107_1_6", "Oxonium_pro"], ["(103_1_1)&103_1_8&997_1_3", "4_1_1&(13_1_4)&(19_1_1)&(36_1_3)&49_1_7&(68_1_4)&(99_1_7)&(100_1_5)&(107_1_7)&116_1_1&(116_1_3)&(141_1_3)&(141_1_6)&(141_1_8)&(141_1_11)&(159_1_3)&(159_1_6)&(166_1_4)&(171_1_3)&(209_1_2)&(223_1_8)&244_1_3&(332_1_2)&(339_1_2)&(345_1_5)&(365_1_2)&(507_1_3)&(525_1_6)&(525_2_4)&(546_1_4)&(546_2_6)&(570_1_2)&(588_1_2)&(610_1_2)&(615_1_2)&(627_1_5)&(632_1_2)&(647_1_2)&(654_1_2)&(663_1_2)&(665_1_3)&(696_1_2)&(702_1_6)&(801_1_2)&(809_1_6)&(824_1_3)&(824_2_2)&(844_1_2)&(904_1_3)&(916_1_3)&(951_1_5)&Asp/Glu_pro", "(621_1_2)", "Oxonium_pro"], ["(87_2_6)&159_1_2&(159_1_5)", "(131_1_1)&(131_1_8)", "(621_1_2)", "Oxonium_pro"], ["Oxonium_pro", "(621_1_1)&(768_1_6)", "(621_1_2)", "(4_1_5)&4_1_8&(584_1_2)&(621_1_3)&HisN3_pro"], ["Water_pro", "(125_1_1)", "135_1_3&322_1_4", "(621_1_2)"], ["108_1_6&(255_1_1)&(303_1_3)&319_1_3&346_1_5&(604_1_3)&(604_1_6)&(604_1_9)&(691_1_3)&725_1_2&(867_1_2)&Tys_pro", "(146_1_3)", "(621_1_2)", "Oxonium_pro"], ["Oxonium_pro", "(146_1_1)&563_1_6", "(22_1_4)&80_1_3&(96_1_4)&(102_1_6)&106_1_8&(216_1_3)&229_1_5&236_1_3&(317_1_5)&(329_1_2)&(336_1_3)&(526_1_2)&(527_1_2)&(576_1_2)&(673_1_2)&(745_1_7)&(785_1_2)&(843_1_2)&(984_1_3)&HisN1_pro", "(621_1_2)"], ["Water_pro", "(124_1_3)&(124_1_6)&(124_1_11)&(163_2_2)&216_1_2&(239_1_9)&(239_2_9)&571_1_2&765_1_2&(787_1_2)&788_1_2&(791_1_3)&846_1_1", "(146_1_1)&563_1_6", "(621_1_2)"]]}, "11437": {"Reaction": "[Fe+2:32].[Fe+2:32].[Fe+2:32].[Fe+2:32].[O:57]=[O:57].[H+].[H+].[H+].[H+].[H+].[H+].[H+].[H+]>>[Fe+3:32].[Fe+3:32].[Fe+3:32].[Fe+3:32].[OH2:1].[OH2:1].[H+].[H+].[H+].[H+]", "Solutions": [["709_1_3", "709_1_6", "709_1_5", "709_1_4", "Water_pro", "136_1_3", "Oxonium_pro", "(4_1_5)&4_1_8&(584_1_2)&(621_1_3)&HisN3_pro", "699_1_4", "709_1_7", "Oxonium_pro", "Oxonium_pro", "709_1_2"], ["124_1_9", "124_1_2", "124_1_5", "124_1_4", "124_1_8", "124_1_7&124_1_12", "124_1_7&124_1_12", "Oxonium_pro", "Water_pro", "Water_pro", "Oxonium_pro", "22_1_4&(80_1_3)&96_1_4&102_1_6&(106_1_8)&216_1_3&(229_1_5)&(236_1_3)&317_1_5&329_1_2&336_1_3&526_1_2&527_1_2&576_1_2&673_1_2&745_1_7&785_1_2&843_1_2&984_1_3&HisN1_depro", "124_1_10", "(38_1_10)"], "took too long"]}, "11438": {"Reaction": "[Fe+3:32].[Fe+3:32].[Fe+3:32].[Fe+3:32].[OH2:1].[OH2:1].[H+].[H+].[H+].[H+]>>[Fe+2:32].[Fe+2:32].[Fe+2:32].[Fe+2:32].[O:57]=[O:57].[H+].[H+].[H+].[H+].[H+].[H+].[H+].[H+]", "Solutions": [["(709_1_2)", "(709_1_5)", "(709_1_6)", "Water_depro", "4_1_5&(4_1_8)&584_1_2&621_1_3&HisN3_depro", "(699_1_4)", "(136_1_3)", "(709_1_4)", "(709_1_7)", "Oxonium_depro", "Oxonium_depro", "Oxonium_depro", "(709_1_3)"], ["(124_1_8)", "(124_1_9)", "(124_1_10)", "Oxonium_depro", "135_1_3&322_1_4", "(124_1_4)", "Oxonium_depro", "38_1_10", "(34_1_2)&(129_1_1)&(134_1_1)&(685_1_1)", "Water_depro", "(124_1_2)", "Water_depro", "(124_1_7)&(124_1_12)", "(124_1_5)"], "took too long"]}, "11441": {"Reaction": "[O-]c1c(Cl)c(Cl)cc(Cl)c1Cl.Nc1ncnc2c1ncn2C1OC(COP(=O)([O-])OP(=O)([O-])OCC2O[CH:41]([N:41]3[CH:41]=[CH:41][CH2:41][C:41]([C:41]([NH2:41])=[O:41])=[CH:41]3)C(O)C2O)C(O)C1OP(=O)([O-])[O-].[O:57]=[O:57]>>[O-]c1c(Cl)c(Cl)c([O-])c(Cl)c1Cl.Nc1ncnc2c1ncn2C1OC(COP(=O)([O-])OP(=O)([O-])OCC2O[CH:41]([n+:41]3[cH:41][cH:41][cH:41][c:41]([C:41]([NH2:41])=[O:41])[cH:41]3)C(O)C2O)C(O)C1OP(=O)([O-])[O-].[OH2:1]", "Solutions": ["took too long"]}, "11442": {"Reaction": "[O-]c1c(Cl)c(Cl)c([O-])c(Cl)c1Cl.Nc1ncnc2c1ncn2C1OC(COP(=O)([O-])OP(=O)([O-])OCC2O[CH:41]([n+:41]3[cH:41][cH:41][cH:41][c:41]([C:41]([NH2:41])=[O:41])[cH:41]3)C(O)C2O)C(O)C1OP(=O)([O-])[O-].[OH2:1]>>[O-]c1c(Cl)c(Cl)cc(Cl)c1Cl.Nc1ncnc2c1ncn2C1OC(COP(=O)([O-])OP(=O)([O-])OCC2O[CH:41]([N:41]3[CH:41]=[CH:41][CH2:41][C:41]([C:41]([NH2:41])=[O:41])=[CH:41]3)C(O)C2O)C(O)C1OP(=O)([O-])[O-].[O:57]=[O:57]", "Solutions": ["took too long"]}, "11445": {"Reaction": "CC(=O)NC1C(O)OC(CO)C(OS(=O)(=O)[O-])C1OC1OC(C(=O)[O-])=CC(O)C1O.[OH2:1]>>CC(=O)NC1C(O)OC(CO)C(O)C1OC1OC(C(=O)[O-])=CC(O)C1O.O=S(=O)([O-])[O-].[H+]", "Solutions": [["Oxonium_depro", "158_1_1", "158_1_2", "158_1_3", "Sulfate_-1_depro"], ["Oxonium_depro", "661_1_3", "4_1_5&(4_1_8)&584_1_2&621_1_3&HisN3_depro", "683_1_5", "87_2_6&(159_1_2)&159_1_5"], ["661_1_3", "(321_1_2)&989_1_2&(989_1_3)", "683_1_5", "87_2_6&(159_1_2)&159_1_5", "(783_1_1)", "Water_depro"], ["Oxonium_depro", "(329_1_6)&(366_1_3)&565_1_1&(652_1_2)&745_1_1&(847_1_4)&(973_1_8)", "661_1_3", "829_1_2", "4_1_5&(4_1_8)&584_1_2&621_1_3&HisN3_depro", "741_1_2"], ["(54_1_1)&54_1_9", "184_1_3&184_2_2&230_1_1&230_1_5&(230_1_16)&(721_1_2)&890_1_1", "661_1_3", "Oxonium_depro", "532_1_3", "683_1_5"], ["(54_1_1)&54_1_9", "(180_1_4)&(187_1_3)&463_1_3", "661_1_3", "Oxonium_depro", "4_1_5&(4_1_8)&584_1_2&621_1_3&HisN3_depro", "741_1_2"], ["661_1_3", "59_1_1&(59_1_3)&526_1_1&527_1_1&(571_1_1)&576_1_1&(765_1_1)&785_1_1", "Oxonium_depro", "(584_1_1)", "683_1_5", "740_1_3"], ["661_1_3", "308_1_1", "Oxonium_depro", "740_1_3", "(351_1_1)&351_1_2", "683_1_5"], ["87_2_6&(159_1_2)&159_1_5", "661_1_3", "4_1_5&(4_1_8)&584_1_2&621_1_3&HisN3_depro", "Oxonium_depro", "19_2_1&559_1_1&561_1_1&644_1_1", "185_1_8&(680_1_1)&(880_1_1)"], ["661_1_3", "Oxonium_depro", "(95_1_1)", "87_2_6&(159_1_2)&159_1_5", "532_1_3", "19_2_1&559_1_1&561_1_1&644_1_1"]]}, "11446": {"Reaction": "CC(=O)NC1C(O)OC(CO)C(O)C1OC1OC(C(=O)[O-])=CC(O)C1O.O=S(=O)([O-])[O-].[H+]>>CC(=O)NC1C(O)OC(CO)C(OS(=O)(=O)[O-])C1OC1OC(C(=O)[O-])=CC(O)C1O.[OH2:1]", "Solutions": [["(158_1_3)", "Sulfate_-1_pro", "(158_1_2)", "(158_1_1)", "Oxonium_pro"], ["Oxonium_pro", "(683_1_5)", "(87_2_6)&159_1_2&(159_1_5)", "(4_1_5)&4_1_8&(584_1_2)&(621_1_3)&HisN3_pro", "(661_1_3)"], ["(4_1_5)&4_1_8&(584_1_2)&(621_1_3)&HisN3_pro", "(741_1_2)", "Oxonium_pro", "54_1_1&(54_1_9)", "(661_1_3)", "180_1_4&187_1_3&(463_1_3)"], ["(4_1_5)&4_1_8&(584_1_2)&(621_1_3)&HisN3_pro", "(741_1_2)", "Oxonium_pro", "(829_1_2)", "(661_1_3)", "329_1_6&366_1_3&(565_1_1)&652_1_2&(745_1_1)&847_1_4&973_1_8"], ["(19_2_1)&(559_1_1)&(561_1_1)&(644_1_1)", "Oxonium_pro", "(87_2_6)&159_1_2&(159_1_5)", "95_1_1", "(661_1_3)", "(532_1_3)"], ["(87_2_6)&159_1_2&(159_1_5)", "584_1_1", "(683_1_5)", "Oxonium_pro", "(661_1_3)", "(312_1_1)"], ["95_1_1", "(308_1_1)", "(683_1_5)", "(87_2_6)&159_1_2&(159_1_5)", "(661_1_3)", "Water_pro"], ["(740_1_3)", "(683_1_5)", "584_1_1", "Oxonium_pro", "(661_1_3)", "(59_1_1)&59_1_3&(526_1_1)&(527_1_1)&571_1_1&(576_1_1)&765_1_1&(785_1_1)"], ["Oxonium_pro", "(184_1_3)&(184_2_2)&(230_1_1)&(230_1_5)&230_1_16&721_1_2&(890_1_1)", "(683_1_5)", "54_1_1&(54_1_9)", "(532_1_3)", "(661_1_3)"], ["(839_1_2)", "(683_1_5)", "(87_2_6)&159_1_2&(159_1_5)", "Oxonium_pro", "(661_1_3)", "904_1_2&alcohol_secondary_pro"]]}, "11449": {"Reaction": "CC12CCCCC1CCC1C2CCC2(C)C(CCO)CCC12.Nc1ncnc2c1ncn2C1OC(COP(=O)([O-])OP(=O)([O-])OCC2O[CH:41]([n+:41]3[cH:41][cH:41][cH:41][c:41]([C:41]([NH2:41])=[O:41])[cH:41]3)C(O)C2O)C(O)C1O>>CC12CCC3C(CCC4CCCCC43C)C1CCC2CC=O.Nc1ncnc2c1ncn2C1OC(COP(=O)([O-])OP(=O)([O-])OCC2O[CH:41]([N:41]3[CH:41]=[CH:41][CH2:41][C:41]([C:41]([NH2:41])=[O:41])=[CH:41]3)C(O)C2O)C(O)C1O.[H+]", "Solutions": [["Oxonium_depro", "312_1_1", "(308_1_3)"], ["Oxonium_depro", "(8_1_6)&(50_1_3)&(50_2_3)&(111_1_8)&261_1_5&(331_1_5)&593_1_3&775_1_2&873_1_3&(890_1_3)&Lys_depro", "92_2_1&(93_2_3)"], ["256_1_1", "87_2_6&(159_1_2)&159_1_5", "Oxonium_depro"], ["124_1_3&124_1_6&124_1_11&163_2_2&(216_1_2)&239_1_9&239_2_9&(571_1_2)&(765_1_2)&787_1_2&(788_1_2)&791_1_3&(846_1_1)", "Water_depro", "741_1_1"], ["255_1_2&(725_1_1)", "(108_1_6)&255_1_1&303_1_3&(319_1_3)&(346_1_5)&604_1_3&604_1_6&604_1_9&691_1_3&(725_1_2)&867_1_2", "Oxonium_depro"], ["22_1_4&(80_1_3)&96_1_4&102_1_6&(106_1_8)&216_1_3&(229_1_5)&(236_1_3)&317_1_5&329_1_2&336_1_3&526_1_2&527_1_2&576_1_2&673_1_2&745_1_7&785_1_2&843_1_2&984_1_3&HisN1_depro", "Oxonium_depro", "741_1_1"], ["(4_1_1)&13_1_4&19_1_1&36_1_3&(49_1_7)&68_1_4&99_1_7&100_1_5&107_1_7&(116_1_1)&116_1_3&141_1_3&141_1_6&141_1_8&141_1_11&159_1_3&159_1_6&166_1_4&171_1_3&209_1_2&223_1_8&(244_1_3)&332_1_2&339_1_2&345_1_5&365_1_2&507_1_3&525_1_6&525_2_4&546_1_4&546_2_6&570_1_2&588_1_2&610_1_2&615_1_2&627_1_5&632_1_2&647_1_2&654_1_2&663_1_2&665_1_3&696_1_2&702_1_6&801_1_2&809_1_6&824_1_3&824_2_2&844_1_2&904_1_3&916_1_3&951_1_5&Asp/Glu_depro", "92_1_1&(93_1_3)&(93_3_3)", "Oxonium_depro"], ["Water_depro", "92_1_1&(93_1_3)&(93_3_3)", "56_1_5&95_1_4&(97_1_1)&(157_1_4)&(159_1_4)&(163_1_1)&(167_1_1)&(168_1_1)&(254_1_6)&(308_1_2)&308_1_5&(359_1_2)&(516_1_1)&(517_1_1)&(546_2_2)&(636_1_1)&636_1_9&(710_1_1)&(732_1_1)&(732_2_1)&732_2_4&(836_1_1)&(917_1_1)&(996_1_1)&(1001_1_1)"], ["255_1_2&(725_1_1)", "Water_depro", "(566_1_2)"], ["184_1_3&184_2_2&230_1_1&230_1_5&(230_1_16)&(721_1_2)&890_1_1", "92_2_1&(93_2_3)", "Water_depro"]]}, "11450": {"Reaction": "CC12CCC3C(CCC4CCCCC43C)C1CCC2CC=O.Nc1ncnc2c1ncn2C1OC(COP(=O)([O-])OP(=O)([O-])OCC2O[CH:41]([N:41]3[CH:41]=[CH:41][CH2:41][C:41]([C:41]([NH2:41])=[O:41])=[CH:41]3)C(O)C2O)C(O)C1O.[H+]>>CC12CCCCC1CCC1C2CCC2(C)C(CCO)CCC12.Nc1ncnc2c1ncn2C1OC(COP(=O)([O-])OP(=O)([O-])OCC2O[CH:41]([n+:41]3[cH:41][cH:41][cH:41][c:41]([C:41]([NH2:41])=[O:41])[cH:41]3)C(O)C2O)C(O)C1O", "Solutions": [["Oxonium_pro", "308_1_3", "(312_1_1)"], ["(22_1_4)&80_1_3&(96_1_4)&(102_1_6)&106_1_8&(216_1_3)&229_1_5&236_1_3&(317_1_5)&(329_1_2)&(336_1_3)&(526_1_2)&(527_1_2)&(576_1_2)&(673_1_2)&(745_1_7)&(785_1_2)&(843_1_2)&(984_1_3)&HisN1_pro", "(741_1_1)", "Oxonium_pro"], ["Oxonium_pro", "(92_2_1)&93_2_3", "8_1_6&50_1_3&50_2_3&111_1_8&(261_1_5)&331_1_5&(593_1_3)&(775_1_2)&(873_1_3)&890_1_3&Lys_pro"], ["(124_1_3)&(124_1_6)&(124_1_11)&(163_2_2)&216_1_2&(239_1_9)&(239_2_9)&571_1_2&765_1_2&(787_1_2)&788_1_2&(791_1_3)&846_1_1", "(741_1_1)", "Water_pro"], ["(184_1_3)&(184_2_2)&(230_1_1)&(230_1_5)&230_1_16&721_1_2&(890_1_1)", "Water_pro", "(92_2_1)&93_2_3"], ["(256_1_1)", "Oxonium_pro", "(87_2_6)&159_1_2&(159_1_5)"], ["Water_pro", "308_1_3", "890_1_2"], ["(255_1_2)&725_1_1", "Oxonium_pro", "108_1_6&(255_1_1)&(303_1_3)&319_1_3&346_1_5&(604_1_3)&(604_1_6)&(604_1_9)&(691_1_3)&725_1_2&(867_1_2)&Tys_pro"], ["4_1_1&(13_1_4)&(19_1_1)&(36_1_3)&49_1_7&(68_1_4)&(99_1_7)&(100_1_5)&(107_1_7)&116_1_1&(116_1_3)&(141_1_3)&(141_1_6)&(141_1_8)&(141_1_11)&(159_1_3)&(159_1_6)&(166_1_4)&(171_1_3)&(209_1_2)&(223_1_8)&244_1_3&(332_1_2)&(339_1_2)&(345_1_5)&(365_1_2)&(507_1_3)&(525_1_6)&(525_2_4)&(546_1_4)&(546_2_6)&(570_1_2)&(588_1_2)&(610_1_2)&(615_1_2)&(627_1_5)&(632_1_2)&(647_1_2)&(654_1_2)&(663_1_2)&(665_1_3)&(696_1_2)&(702_1_6)&(801_1_2)&(809_1_6)&(824_1_3)&(824_2_2)&(844_1_2)&(904_1_3)&(916_1_3)&(951_1_5)&Asp/Glu_pro", "Oxonium_pro", "(92_1_1)&93_1_3&93_3_3"], ["Water_pro", "(56_1_5)&(95_1_4)&97_1_1&157_1_4&159_1_4&163_1_1&167_1_1&168_1_1&254_1_6&308_1_2&(308_1_5)&359_1_2&516_1_1&517_1_1&546_2_2&636_1_1&(636_1_9)&710_1_1&732_1_1&732_2_1&(732_2_4)&836_1_1&917_1_1&996_1_1&1001_1_1", "(92_1_1)&93_1_3&93_3_3"]]}, "11453": {"Reaction": "COC(=O)C1=COC(OC2OC(CO)C(O)C(O)C2O)C2C(C)CCC12.O=P([O-])([O-])OCC(O)C(O)C(O)[CH2:40][N:40]1[c:40]2[cH:40][c:40]([CH3:40])[c:40]([CH3:40])[cH:40][c:40]2[NH:40][c:40]2[c:40]1[nH:40][c:40](=[O:40])[nH:40][c:40]2=[O:40].[O:57]=[O:57]>>COC(=O)C1=COC(OC2OC(CO)C(O)C(O)C2O)C2C1CC(O)C2C.O=P([O-])([O-])OCC(O)C(O)C(O)[CH2:40][n:40]1[c:40]2[n:40][c:40](=[O:40])[n-:40][c:40](=[O:40])[c:40]-2[n:40][c:40]2[cH:40][c:40]([CH3:40])[c:40]([CH3:40])[cH:40][c:40]21.[OH2:1].[H+]", "Solutions": ["infeasible"]}, "11454": {"Reaction": "COC(=O)C1=COC(OC2OC(CO)C(O)C(O)C2O)C2C1CC(O)C2C.O=P([O-])([O-])OCC(O)C(O)C(O)[CH2:40][n:40]1[c:40]2[n:40][c:40](=[O:40])[n-:40][c:40](=[O:40])[c:40]-2[n:40][c:40]2[cH:40][c:40]([CH3:40])[c:40]([CH3:40])[cH:40][c:40]21.[OH2:1].[H+]>>COC(=O)C1=COC(OC2OC(CO)C(O)C(O)C2O)C2C(C)CCC12.O=P([O-])([O-])OCC(O)C(O)C(O)[CH2:40][N:40]1[c:40]2[cH:40][c:40]([CH3:40])[c:40]([CH3:40])[cH:40][c:40]2[NH:40][c:40]2[c:40]1[nH:40][c:40](=[O:40])[nH:40][c:40]2=[O:40].[O:57]=[O:57]", "Solutions": ["infeasible"]}, "11457": {"Reaction": "CNC(CC(=O)NC1OC(CO)C(OC2OC(CO)C(OC3OC(COC4OC(COC5OC(CO)C(O)C(O)C5O)C(O)C(OC5OC(CO)C(O)C(O)C5O)C4O)C(O)C(OC4OC(CO)C(O)C(O)C4O)C3O)C(O)C2NC(C)=O)C(O)C1NC(C)=O)C(C)=O.CC(=O)NC1C(OP(=O)([O-])OP(=O)([O-])OCC2OC(n3ccc(=O)[nH]c3=O)C(O)C2O)OC(CO)C(O)C1O>>CNC(CC(=O)NC1OC(CO)C(OC2OC(CO)C(OC3OC(COC4OC(COC5OC(CO)C(O)C(O)C5O)C(O)C(OC5OC(CO)C(O)C(O)C5O)C4O)C(O)C(OC4OC(CO)C(O)C(O)C4OC4OC(CO)C(O)C(O)C4NC(C)=O)C3O)C(O)C2NC(C)=O)C(O)C1NC(C)=O)C(C)=O.O=c1ccn(C2OC(COP(=O)([O-])OP(=O)([O-])[O-])C(O)C2O)c(=O)[nH]1.[H+]", "Solutions": [["Oxonium_depro", "540_1_2", "(286_1_10)&978_1_1&Amine_secondary_depro"], ["22_1_4&(80_1_3)&96_1_4&102_1_6&(106_1_8)&216_1_3&(229_1_5)&(236_1_3)&317_1_5&329_1_2&336_1_3&526_1_2&527_1_2&576_1_2&673_1_2&745_1_7&785_1_2&843_1_2&984_1_3&HisN1_depro", "Oxonium_depro", "340_1_1"], ["Water_depro", "197_1_2&568_1_1", "(43_1_4)&787_3_3&(811_1_2)"], ["339_1_1&570_1_1&(649_1_1)&770_1_1&801_1_1&970_1_1", "56_1_5&95_1_4&(97_1_1)&(157_1_4)&(159_1_4)&(163_1_1)&(167_1_1)&(168_1_1)&(254_1_6)&(308_1_2)&308_1_5&(359_1_2)&(516_1_1)&(517_1_1)&(546_2_2)&(636_1_1)&636_1_9&(710_1_1)&(732_1_1)&(732_2_1)&732_2_4&(836_1_1)&(917_1_1)&(996_1_1)&(1001_1_1)", "Water_depro"], ["124_1_3&124_1_6&124_1_11&163_2_2&(216_1_2)&239_1_9&239_2_9&(571_1_2)&(765_1_2)&787_1_2&(788_1_2)&791_1_3&(846_1_1)", "Water_depro", "340_1_1"], ["Oxonium_depro", "197_1_2&568_1_1", "Phosphate_-1_depro"], ["339_1_1&570_1_1&(649_1_1)&770_1_1&801_1_1&970_1_1", "Oxonium_depro", "(4_1_1)&13_1_4&19_1_1&36_1_3&(49_1_7)&68_1_4&99_1_7&100_1_5&107_1_7&(116_1_1)&116_1_3&141_1_3&141_1_6&141_1_8&141_1_11&159_1_3&159_1_6&166_1_4&171_1_3&209_1_2&223_1_8&(244_1_3)&332_1_2&339_1_2&345_1_5&365_1_2&507_1_3&525_1_6&525_2_4&546_1_4&546_2_6&570_1_2&588_1_2&610_1_2&615_1_2&627_1_5&632_1_2&647_1_2&654_1_2&663_1_2&665_1_3&696_1_2&702_1_6&801_1_2&809_1_6&824_1_3&824_2_2&844_1_2&904_1_3&916_1_3&951_1_5&Asp/Glu_depro"], ["113_1_3", "Oxonium_depro", "(110_1_3)&(110_2_4)", "340_1_1"], ["622_1_1&(695_1_2)&(787_2_2)&(787_3_2)&802_2_1", "(4_1_1)&13_1_4&19_1_1&36_1_3&(49_1_7)&68_1_4&99_1_7&100_1_5&107_1_7&(116_1_1)&116_1_3&141_1_3&141_1_6&141_1_8&141_1_11&159_1_3&159_1_6&166_1_4&171_1_3&209_1_2&223_1_8&(244_1_3)&332_1_2&339_1_2&345_1_5&365_1_2&507_1_3&525_1_6&525_2_4&546_1_4&546_2_6&570_1_2&588_1_2&610_1_2&615_1_2&627_1_5&632_1_2&647_1_2&654_1_2&663_1_2&665_1_3&696_1_2&702_1_6&801_1_2&809_1_6&824_1_3&824_2_2&844_1_2&904_1_3&916_1_3&951_1_5&Asp/Glu_depro", "Oxonium_depro", "(690_1_1)"], ["(4_1_1)&13_1_4&19_1_1&36_1_3&(49_1_7)&68_1_4&99_1_7&100_1_5&107_1_7&(116_1_1)&116_1_3&141_1_3&141_1_6&141_1_8&141_1_11&159_1_3&159_1_6&166_1_4&171_1_3&209_1_2&223_1_8&(244_1_3)&332_1_2&339_1_2&345_1_5&365_1_2&507_1_3&525_1_6&525_2_4&546_1_4&546_2_6&570_1_2&588_1_2&610_1_2&615_1_2&627_1_5&632_1_2&647_1_2&654_1_2&663_1_2&665_1_3&696_1_2&702_1_6&801_1_2&809_1_6&824_1_3&824_2_2&844_1_2&904_1_3&916_1_3&951_1_5&Asp/Glu_depro", "(244_1_2)&368_2_1&(368_2_6)&368_3_1&(368_3_7)&(368_4_3)&873_1_1", "Oxonium_depro", "(203_2_1)&(764_1_1)&(774_2_1)&(819_1_1)"]]}, "11458": {"Reaction": "CNC(CC(=O)NC1OC(CO)C(OC2OC(CO)C(OC3OC(COC4OC(COC5OC(CO)C(O)C(O)C5O)C(O)C(OC5OC(CO)C(O)C(O)C5O)C4O)C(O)C(OC4OC(CO)C(O)C(O)C4OC4OC(CO)C(O)C(O)C4NC(C)=O)C3O)C(O)C2NC(C)=O)C(O)C1NC(C)=O)C(C)=O.O=c1ccn(C2OC(COP(=O)([O-])OP(=O)([O-])[O-])C(O)C2O)c(=O)[nH]1.[H+]>>CNC(CC(=O)NC1OC(CO)C(OC2OC(CO)C(OC3OC(COC4OC(COC5OC(CO)C(O)C(O)C5O)C(O)C(OC5OC(CO)C(O)C(O)C5O)C4O)C(O)C(OC4OC(CO)C(O)C(O)C4O)C3O)C(O)C2NC(C)=O)C(O)C1NC(C)=O)C(C)=O.CC(=O)NC1C(OP(=O)([O-])OP(=O)([O-])OCC2OC(n3ccc(=O)[nH]c3=O)C(O)C2O)OC(CO)C(O)C1O", "Solutions": [["Oxonium_pro", "Phosphate_-1_pro", "(197_1_2)&(568_1_1)"], ["Oxonium_pro", "286_1_10&(978_1_1)&Amine_secondary_pro", "(540_1_2)"], ["(22_1_4)&80_1_3&(96_1_4)&(102_1_6)&106_1_8&(216_1_3)&229_1_5&236_1_3&(317_1_5)&(329_1_2)&(336_1_3)&(526_1_2)&(527_1_2)&(576_1_2)&(673_1_2)&(745_1_7)&(785_1_2)&(843_1_2)&(984_1_3)&HisN1_pro", "(340_1_1)", "Oxonium_pro"], ["Water_pro", "43_1_4&(787_3_3)&811_1_2", "(197_1_2)&(568_1_1)"], ["(124_1_3)&(124_1_6)&(124_1_11)&(163_2_2)&216_1_2&(239_1_9)&(239_2_9)&571_1_2&765_1_2&(787_1_2)&788_1_2&(791_1_3)&846_1_1", "(340_1_1)", "Water_pro"], ["(339_1_1)&(570_1_1)&649_1_1&(770_1_1)&(801_1_1)&(970_1_1)", "Water_pro", "(56_1_5)&(95_1_4)&97_1_1&157_1_4&159_1_4&163_1_1&167_1_1&168_1_1&254_1_6&308_1_2&(308_1_5)&359_1_2&516_1_1&517_1_1&546_2_2&636_1_1&(636_1_9)&710_1_1&732_1_1&732_2_1&(732_2_4)&836_1_1&917_1_1&996_1_1&1001_1_1"], ["(339_1_1)&(570_1_1)&649_1_1&(770_1_1)&(801_1_1)&(970_1_1)", "4_1_1&(13_1_4)&(19_1_1)&(36_1_3)&49_1_7&(68_1_4)&(99_1_7)&(100_1_5)&(107_1_7)&116_1_1&(116_1_3)&(141_1_3)&(141_1_6)&(141_1_8)&(141_1_11)&(159_1_3)&(159_1_6)&(166_1_4)&(171_1_3)&(209_1_2)&(223_1_8)&244_1_3&(332_1_2)&(339_1_2)&(345_1_5)&(365_1_2)&(507_1_3)&(525_1_6)&(525_2_4)&(546_1_4)&(546_2_6)&(570_1_2)&(588_1_2)&(610_1_2)&(615_1_2)&(627_1_5)&(632_1_2)&(647_1_2)&(654_1_2)&(663_1_2)&(665_1_3)&(696_1_2)&(702_1_6)&(801_1_2)&(809_1_6)&(824_1_3)&(824_2_2)&(844_1_2)&(904_1_3)&(916_1_3)&(951_1_5)&Asp/Glu_pro", "Oxonium_pro"], ["533_1_1", "Water_pro", "(246_1_1)", "(197_1_2)&(568_1_1)"], ["Oxonium_pro", "4_1_1&(13_1_4)&(19_1_1)&(36_1_3)&49_1_7&(68_1_4)&(99_1_7)&(100_1_5)&(107_1_7)&116_1_1&(116_1_3)&(141_1_3)&(141_1_6)&(141_1_8)&(141_1_11)&(159_1_3)&(159_1_6)&(166_1_4)&(171_1_3)&(209_1_2)&(223_1_8)&244_1_3&(332_1_2)&(339_1_2)&(345_1_5)&(365_1_2)&(507_1_3)&(525_1_6)&(525_2_4)&(546_1_4)&(546_2_6)&(570_1_2)&(588_1_2)&(610_1_2)&(615_1_2)&(627_1_5)&(632_1_2)&(647_1_2)&(654_1_2)&(663_1_2)&(665_1_3)&(696_1_2)&(702_1_6)&(801_1_2)&(809_1_6)&(824_1_3)&(824_2_2)&(844_1_2)&(904_1_3)&(916_1_3)&(951_1_5)&Asp/Glu_pro", "690_1_1", "(622_1_1)&695_1_2&787_2_2&787_3_2&(802_2_1)"], ["203_2_1&764_1_1&774_2_1&819_1_1", "244_1_2&(368_2_1)&368_2_6&(368_3_1)&368_3_7&368_4_3&(873_1_1)", "Oxonium_pro", "4_1_1&(13_1_4)&(19_1_1)&(36_1_3)&49_1_7&(68_1_4)&(99_1_7)&(100_1_5)&(107_1_7)&116_1_1&(116_1_3)&(141_1_3)&(141_1_6)&(141_1_8)&(141_1_11)&(159_1_3)&(159_1_6)&(166_1_4)&(171_1_3)&(209_1_2)&(223_1_8)&244_1_3&(332_1_2)&(339_1_2)&(345_1_5)&(365_1_2)&(507_1_3)&(525_1_6)&(525_2_4)&(546_1_4)&(546_2_6)&(570_1_2)&(588_1_2)&(610_1_2)&(615_1_2)&(627_1_5)&(632_1_2)&(647_1_2)&(654_1_2)&(663_1_2)&(665_1_3)&(696_1_2)&(702_1_6)&(801_1_2)&(809_1_6)&(824_1_3)&(824_2_2)&(844_1_2)&(904_1_3)&(916_1_3)&(951_1_5)&Asp/Glu_pro"]]}, "11461": {"Reaction": "OCC1OC(O)C(O)C(O)C1O.Nc1ncnc2c1ncn2C1OC(COP(=O)([O-])OP(=O)([O-])[O-])C(O)C1O>>O=P([O-])([O-])OCC1OC(O)C(O)C(O)C1O.Nc1ncnc2c1ncn2C1OC(COP(=O)([O-])[O-])C(O)C1O.[H+]", "Solutions": [["Oxonium_depro", "151_1_1&201_1_1&223_2_1&796_1_1"], ["Water_depro", "788_1_1", "(340_1_2)&(840_1_3)"], ["Water_depro", "(321_1_2)&989_1_2&(989_1_3)", "975_1_2&975_3_2"], ["Water_depro", "(791_1_2)&(837_1_2)", "178_1_2&198_1_2&302_1_6&534_1_2&534_2_2&534_3_2&534_4_2&535_1_2"], ["Water_depro", "9_1_2", "(163_2_1)"], ["35_1_1&58_1_1&209_1_1&223_1_1&365_1_1&588_1_1&615_1_1&632_1_1&647_1_1&654_1_1&663_1_1&696_1_1&757_1_1&760_1_1", "56_1_5&95_1_4&(97_1_1)&(157_1_4)&(159_1_4)&(163_1_1)&(167_1_1)&(168_1_1)&(254_1_6)&(308_1_2)&308_1_5&(359_1_2)&(516_1_1)&(517_1_1)&(546_2_2)&(636_1_1)&636_1_9&(710_1_1)&(732_1_1)&(732_2_1)&732_2_4&(836_1_1)&(917_1_1)&(996_1_1)&(1001_1_1)", "Water_depro"], ["(4_1_1)&13_1_4&19_1_1&36_1_3&(49_1_7)&68_1_4&99_1_7&100_1_5&107_1_7&(116_1_1)&116_1_3&141_1_3&141_1_6&141_1_8&141_1_11&159_1_3&159_1_6&166_1_4&171_1_3&209_1_2&223_1_8&(244_1_3)&332_1_2&339_1_2&345_1_5&365_1_2&507_1_3&525_1_6&525_2_4&546_1_4&546_2_6&570_1_2&588_1_2&610_1_2&615_1_2&627_1_5&632_1_2&647_1_2&654_1_2&663_1_2&665_1_3&696_1_2&702_1_6&801_1_2&809_1_6&824_1_3&824_2_2&844_1_2&904_1_3&916_1_3&951_1_5&Asp/Glu_depro", "Oxonium_depro", "35_1_1&58_1_1&209_1_1&223_1_1&365_1_1&588_1_1&615_1_1&632_1_1&647_1_1&654_1_1&663_1_1&696_1_1&757_1_1&760_1_1"], ["Oxonium_depro", "202_1_3&778_1_1", "Phosphate_-1_depro"], ["Water_depro", "202_1_3&778_1_1", "(43_1_4)&787_3_3&(811_1_2)"], ["788_1_1", "(124_1_3)&(124_1_6)&(124_1_11)&(163_2_2)&216_1_2&(239_1_9)&(239_2_9)&571_1_2&765_1_2&(787_1_2)&788_1_2&(791_1_3)&846_1_1", "Water_depro", "(43_1_4)&787_3_3&(811_1_2)"]]}, "11462": {"Reaction": "O=P([O-])([O-])OCC1OC(O)C(O)C(O)C1O.Nc1ncnc2c1ncn2C1OC(COP(=O)([O-])[O-])C(O)C1O.[H+]>>OCC1OC(O)C(O)C(O)C1O.Nc1ncnc2c1ncn2C1OC(COP(=O)([O-])OP(=O)([O-])[O-])C(O)C1O", "Solutions": [["Oxonium_pro", "(151_1_1)&(201_1_1)&(223_2_1)&(796_1_1)"], ["Water_pro", "340_1_2&840_1_3", "(788_1_1)"], ["Water_pro", "(178_1_2)&(198_1_2)&(302_1_6)&(534_1_2)&(534_2_2)&(534_3_2)&(534_4_2)&(535_1_2)", "791_1_2&837_1_2"], ["Water_pro", "163_2_1", "(9_1_2)"], ["Water_pro", "(975_1_2)&(975_3_2)", "321_1_2&(989_1_2)&989_1_3"], ["(35_1_1)&(58_1_1)&(209_1_1)&(223_1_1)&(365_1_1)&(588_1_1)&(615_1_1)&(632_1_1)&(647_1_1)&(654_1_1)&(663_1_1)&(696_1_1)&(757_1_1)&(760_1_1)", "Water_pro", "(56_1_5)&(95_1_4)&97_1_1&157_1_4&159_1_4&163_1_1&167_1_1&168_1_1&254_1_6&308_1_2&(308_1_5)&359_1_2&516_1_1&517_1_1&546_2_2&636_1_1&(636_1_9)&710_1_1&732_1_1&732_2_1&(732_2_4)&836_1_1&917_1_1&996_1_1&1001_1_1"], ["Oxonium_pro", "Phosphate_-1_pro", "(202_1_3)&(778_1_1)"], ["Water_pro", "43_1_4&(787_3_3)&811_1_2", "(202_1_3)&(778_1_1)"], ["4_1_1&(13_1_4)&(19_1_1)&(36_1_3)&49_1_7&(68_1_4)&(99_1_7)&(100_1_5)&(107_1_7)&116_1_1&(116_1_3)&(141_1_3)&(141_1_6)&(141_1_8)&(141_1_11)&(159_1_3)&(159_1_6)&(166_1_4)&(171_1_3)&(209_1_2)&(223_1_8)&244_1_3&(332_1_2)&(339_1_2)&(345_1_5)&(365_1_2)&(507_1_3)&(525_1_6)&(525_2_4)&(546_1_4)&(546_2_6)&(570_1_2)&(588_1_2)&(610_1_2)&(615_1_2)&(627_1_5)&(632_1_2)&(647_1_2)&(654_1_2)&(663_1_2)&(665_1_3)&(696_1_2)&(702_1_6)&(801_1_2)&(809_1_6)&(824_1_3)&(824_2_2)&(844_1_2)&(904_1_3)&(916_1_3)&(951_1_5)&Asp/Glu_pro", "(35_1_1)&(58_1_1)&(209_1_1)&(223_1_1)&(365_1_1)&(588_1_1)&(615_1_1)&(632_1_1)&(647_1_1)&(654_1_1)&(663_1_1)&(696_1_1)&(757_1_1)&(760_1_1)", "Oxonium_pro"], ["Water_pro", "(282_1_2)", "(56_1_5)&(95_1_4)&97_1_1&157_1_4&159_1_4&163_1_1&167_1_1&168_1_1&254_1_6&308_1_2&(308_1_5)&359_1_2&516_1_1&517_1_1&546_2_2&636_1_1&(636_1_9)&710_1_1&732_1_1&732_2_1&(732_2_4)&836_1_1&917_1_1&996_1_1&1001_1_1", "(282_1_1)"]]}, "11473": {"Reaction": "C[NH2+]C(C)C(=O)[O-].[O:57]=[O:57].[OH2:1]>>CC([NH3+])C(=O)[O-].C=O.OO", "Solutions": ["took too long"]}, "11474": {"Reaction": "CC([NH3+])C(=O)[O-].C=O.OO>>C[NH2+]C(C)C(=O)[O-].[O:57]=[O:57].[OH2:1]", "Solutions": ["took too long"]}, "11477": {"Reaction": "O=P([O-])([O-])OCC(O)CO.[OH2:1]>>OCC(O)CO.O=P([O-])([O-])O", "Solutions": [["41_1_1&161_1_1&164_1_2&233_1_1&233_1_2&300_1_2&564_1_2&989_1_1"], ["27_1_1&546_1_1", "27_1_2&(152_1_1)&488_1_4&546_1_3&546_2_5&(738_1_4)&(975_1_1)&(975_3_1)&(1000_1_1)"], ["352_1_2&(352_1_3)", "(180_1_4)&(187_1_3)&463_1_3"], ["338_1_2&(954_1_2)&(954_2_2)", "338_1_1"], ["839_1_1", "839_1_2"], ["53_1_4&165_1_2", "165_1_1"], ["754_1_1", "82_1_6&(82_1_13)&272_1_3&(336_1_1)&(629_1_1)"], ["11_1_1", "11_1_2"], ["222_1_4&955_1_2", "955_1_1"], ["59_1_2", "(228_2_2)"]]}, "11478": {"Reaction": "OCC(O)CO.O=P([O-])([O-])O>>O=P([O-])([O-])OCC(O)CO.[OH2:1]", "Solutions": [["(41_1_1)&(161_1_1)&(164_1_2)&(233_1_1)&(233_1_2)&(300_1_2)&(564_1_2)&(989_1_1)"], ["(839_1_2)", "(839_1_1)"], ["(352_1_2)&352_1_3", "180_1_4&187_1_3&(463_1_3)"], ["(44_1_3)", "(44_1_2)"], ["(955_1_1)", "(222_1_4)&(955_1_2)"], ["(163_2_1)", "(124_1_3)&(124_1_6)&(124_1_11)&(163_2_2)&216_1_2&(239_1_9)&(239_2_9)&571_1_2&765_1_2&(787_1_2)&788_1_2&(791_1_3)&846_1_1"], ["(27_2_1)", "(27_2_2)&(35_1_2)&(48_1_2)&(58_1_2)&(86_1_2)&222_1_6&(282_1_3)&577_1_2&695_1_3&754_1_2&(757_1_2)&(770_1_2)&(802_1_2)&(802_2_3)"], ["(321_1_2)&989_1_2&(989_1_3)", "(321_1_1)"], ["(82_1_6)&82_1_13&(272_1_3)&336_1_1&629_1_1", "(754_1_1)"], ["7_3_1&8_1_1&(8_1_5)&76_1_1&(163_1_3)&(359_1_5)&(488_1_2)&(488_2_2)&(577_1_3)&(856_1_3)&991_1_1", "(904_1_1)"]]}, "11481": {"Reaction": "O=C([O-])c1cccc(O)c1.Nc1ncnc2c1ncn2C1OC(COP(=O)([O-])OP(=O)([O-])OCC2O[CH:41]([N:41]3[CH:41]=[CH:41][CH2:41][C:41]([C:41]([NH2:41])=[O:41])=[CH:41]3)C(O)C2O)C(O)C1OP(=O)([O-])[O-].[O:57]=[O:57].[H+]>>O=C([O-])c1ccc(O)c(O)c1.Nc1ncnc2c1ncn2C1OC(COP(=O)([O-])OP(=O)([O-])OCC2O[CH:41]([n+:41]3[cH:41][cH:41][cH:41][c:41]([C:41]([NH2:41])=[O:41])[cH:41]3)C(O)C2O)C(O)C1OP(=O)([O-])[O-].[OH2:1]", "Solutions": [["551_1_2", "131_1_6", "108_1_1&130_1_1&(139_1_4)&142_1_1&211_1_1&211_1_4&277_1_12&304_1_1&319_1_1&353_1_1&551_1_1&800_1_1", "Oxonium_pro", "131_1_7", "131_1_9&551_1_5"], ["551_1_2", "354_1_1", "(7_1_1)&(7_2_1)&(21_1_1)", "131_1_6", "131_1_7", "Oxonium_pro", "131_1_9&551_1_5"], ["551_1_2", "131_1_9&551_1_5", "102_1_1", "Oxonium_pro", "131_1_6", "131_1_7", "(59_1_1)&59_1_3&(526_1_1)&(527_1_1)&571_1_1&(576_1_1)&765_1_1&(785_1_1)"], ["354_1_5", "(103_1_5)&(110_1_4)&(110_2_5)&(113_1_4)", "131_1_6", "Oxonium_pro", "120_1_1", "131_1_7", "131_1_9&551_1_5"], ["551_1_2", "131_1_1&131_1_8", "131_1_2", "131_1_6", "Oxonium_pro", "131_1_9&551_1_5", "131_1_7"], ["110_1_3&110_2_4", "131_1_6", "133_1_2&699_1_2", "699_1_1", "Oxonium_pro", "131_1_9&551_1_5", "131_1_7"], ["354_1_5", "(103_1_5)&(110_1_4)&(110_2_5)&(113_1_4)", "131_1_6", "Water_pro", "117_1_1", "131_1_7", "131_1_9&551_1_5"], ["110_1_3&110_2_4", "131_1_6", "Oxonium_pro", "108_1_1&130_1_1&(139_1_4)&142_1_1&211_1_1&211_1_4&277_1_12&304_1_1&319_1_1&353_1_1&551_1_1&800_1_1", "110_1_2&110_2_3&131_1_3&132_1_1", "131_1_9&551_1_5", "131_1_7"], ["551_1_2", "131_1_6", "354_1_1", "Oxonium_pro", "(7_3_2)&(336_1_2)&(593_1_2)", "(7_3_1)&(8_1_1)&8_1_5&(76_1_1)&163_1_3&359_1_5&488_1_2&488_2_2&577_1_3&856_1_3&(991_1_1)", "131_1_9&551_1_5", "131_1_7"], ["822_1_5", "(103_1_5)&(110_1_4)&(110_2_5)&(113_1_4)", "131_1_9&551_1_5", "Water_pro", "822_1_1", "131_1_6", "131_1_7", "890_1_2"]]}, "11482": {"Reaction": "O=C([O-])c1ccc(O)c(O)c1.Nc1ncnc2c1ncn2C1OC(COP(=O)([O-])OP(=O)([O-])OCC2O[CH:41]([n+:41]3[cH:41][cH:41][cH:41][c:41]([C:41]([NH2:41])=[O:41])[cH:41]3)C(O)C2O)C(O)C1OP(=O)([O-])[O-].[OH2:1]>>O=C([O-])c1cccc(O)c1.Nc1ncnc2c1ncn2C1OC(COP(=O)([O-])OP(=O)([O-])OCC2O[CH:41]([N:41]3[CH:41]=[CH:41][CH2:41][C:41]([C:41]([NH2:41])=[O:41])=[CH:41]3)C(O)C2O)C(O)C1OP(=O)([O-])[O-].[O:57]=[O:57].[H+]", "Solutions": [["(108_1_1)&(130_1_1)&139_1_4&(142_1_1)&(211_1_1)&(211_1_4)&(277_1_12)&(304_1_1)&(319_1_1)&(353_1_1)&(551_1_1)&(800_1_1)", "(131_1_7)", "(131_1_9)&(551_1_5)", "Oxonium_depro", "(131_1_6)", "(551_1_2)"], ["(131_1_9)&(551_1_5)", "(131_1_7)", "Oxonium_depro", "59_1_1&(59_1_3)&526_1_1&527_1_1&(571_1_1)&576_1_1&(765_1_1)&785_1_1", "(102_1_1)", "(131_1_6)", "(551_1_2)"], ["(699_1_1)", "(131_1_7)", "(131_1_6)", "Oxonium_depro", "(110_1_3)&(110_2_4)", "(133_1_2)&(699_1_2)", "(131_1_9)&(551_1_5)"], ["(108_1_1)&(130_1_1)&139_1_4&(142_1_1)&(211_1_1)&(211_1_4)&(277_1_12)&(304_1_1)&(319_1_1)&(353_1_1)&(551_1_1)&(800_1_1)", "(131_1_7)", "(131_1_6)", "(110_1_2)&(110_2_3)&(131_1_3)&(132_1_1)", "(110_1_3)&(110_2_4)", "Oxonium_depro", "(131_1_9)&(551_1_5)"], ["(131_1_2)", "(131_1_9)&(551_1_5)", "(131_1_1)&(131_1_8)", "(131_1_7)", "(131_1_6)", "(551_1_2)", "Oxonium_depro"], ["(131_1_7)", "(131_1_6)", "Oxonium_depro", "(131_1_9)&(551_1_5)", "7_1_1&7_2_1&21_1_1", "(551_1_2)", "(354_1_1)"], ["(131_1_7)", "(131_1_6)", "Water_depro", "103_1_5&110_1_4&110_2_5&113_1_4", "(117_1_1)", "(131_1_9)&(551_1_5)", "(354_1_5)"], ["(131_1_7)", "(131_1_6)", "Oxonium_depro", "103_1_5&110_1_4&110_2_5&113_1_4", "(120_1_1)", "(131_1_9)&(551_1_5)", "(354_1_5)"], ["Oxonium_depro", "(131_1_7)", "(131_1_9)&(551_1_5)", "312_1_1", "(131_1_6)", "(822_1_1)", "(103_1_3)&(113_1_2)", "(103_1_4)"], ["Oxonium_depro", "(131_1_2)", "(110_1_2)&(110_2_3)&(131_1_3)&(132_1_1)", "(131_1_1)&(131_1_8)", "(131_1_7)", "(131_1_9)&(551_1_5)", "(131_1_6)", "(110_1_3)&(110_2_4)"]]}, "11485": {"Reaction": "[C]c1c([C])c(O)c([C])c([C])c1O.[Fe+3:32].[Fe+3:32]>>[C]C1=C([C])C(=O)C([C])=C([C])C1=O.[Fe+2:32].[Fe+2:32].[H+].[H+]", "Solutions": ["infeasible"]}, "11486": {"Reaction": "[C]C1=C([C])C(=O)C([C])=C([C])C1=O.[Fe+2:32].[Fe+2:32].[H+].[H+]>>[C]c1c([C])c(O)c([C])c([C])c1O.[Fe+3:32].[Fe+3:32]", "Solutions": ["infeasible"]}, "11493": {"Reaction": "CC(OP(=O)([O-])[O-])C([NH3+])C(=O)[O-].[H+]>>CC(C[NH3+])OP(=O)([O-])[O-].O=C=O", "Solutions": ["took too long"]}, "11494": {"Reaction": "CC(C[NH3+])OP(=O)([O-])[O-].O=C=O>>CC(OP(=O)([O-])[O-])C([NH3+])C(=O)[O-].[H+]", "Solutions": ["took too long"]}, "11497": {"Reaction": "CC(=O)OCC([NH3+])C(=O)[O-].O=c1cc[nH]c(=O)[nH]1>>[NH3+]C(Cn1ccc(=O)[nH]c1=O)C(=O)[O-].[CH3:55][C:55](=[O:55])[O-:55].[H+]", "Solutions": ["infeasible"]}, "11498": {"Reaction": "[NH3+]C(Cn1ccc(=O)[nH]c1=O)C(=O)[O-].[CH3:55][C:55](=[O:55])[O-:55].[H+]>>CC(=O)OCC([NH3+])C(=O)[O-].O=c1cc[nH]c(=O)[nH]1", "Solutions": ["infeasible"]}, "11501": {"Reaction": "O=C([O-])C1(O)CC(O)C(O)C(C(O)COP(=O)([O-])[O-])O1.[OH2:1]>>O=C([O-])C1(O)CC(O)C(O)C(C(O)CO)O1.O=P([O-])([O-])O", "Solutions": [["41_1_1&161_1_1&164_1_2&233_1_1&233_1_2&300_1_2&564_1_2&989_1_1"], ["27_1_1&546_1_1", "27_1_2&(152_1_1)&488_1_4&546_1_3&546_2_5&(738_1_4)&(975_1_1)&(975_3_1)&(1000_1_1)"], ["352_1_2&(352_1_3)", "(180_1_4)&(187_1_3)&463_1_3"], ["338_1_2&(954_1_2)&(954_2_2)", "338_1_1"], ["839_1_1", "839_1_2"], ["53_1_4&165_1_2", "165_1_1"], ["754_1_1", "82_1_6&(82_1_13)&272_1_3&(336_1_1)&(629_1_1)"], ["11_1_1", "11_1_2"], ["222_1_4&955_1_2", "955_1_1"], ["59_1_2", "(228_2_2)"]]}, "11502": {"Reaction": "O=C([O-])C1(O)CC(O)C(O)C(C(O)CO)O1.O=P([O-])([O-])O>>O=C([O-])C1(O)CC(O)C(O)C(C(O)COP(=O)([O-])[O-])O1.[OH2:1]", "Solutions": [["(41_1_1)&(161_1_1)&(164_1_2)&(233_1_1)&(233_1_2)&(300_1_2)&(564_1_2)&(989_1_1)"], ["(839_1_2)", "(839_1_1)"], ["(352_1_2)&352_1_3", "180_1_4&187_1_3&(463_1_3)"], ["(44_1_3)", "(44_1_2)"], ["(955_1_1)", "(222_1_4)&(955_1_2)"], ["(163_2_1)", "(124_1_3)&(124_1_6)&(124_1_11)&(163_2_2)&216_1_2&(239_1_9)&(239_2_9)&571_1_2&765_1_2&(787_1_2)&788_1_2&(791_1_3)&846_1_1"], ["(27_2_1)", "(27_2_2)&(35_1_2)&(48_1_2)&(58_1_2)&(86_1_2)&222_1_6&(282_1_3)&577_1_2&695_1_3&754_1_2&(757_1_2)&(770_1_2)&(802_1_2)&(802_2_3)"], ["(321_1_2)&989_1_2&(989_1_3)", "(321_1_1)"], ["(82_1_6)&82_1_13&(272_1_3)&336_1_1&629_1_1", "(754_1_1)"], ["7_3_1&8_1_1&(8_1_5)&76_1_1&(163_1_3)&(359_1_5)&(488_1_2)&(488_2_2)&(577_1_3)&(856_1_3)&991_1_1", "(904_1_1)"]]}, "11505": {"Reaction": "O=c1c2c(O)cccc2oc2c3c(cc(O)c12)OC1OC=CC31.[CH3:49][S+:49]([CH2:49][CH2:49][CH:49]([NH3+:49])[C:49](=[O:49])[O-:49])[CH2:49][CH:49]1[O:49][CH:49]([n:49]2[cH:49][n:49][c:49]3[c:49]([NH2:49])[n:49][cH:49][n:49][c:49]32)[CH:49]([OH:49])[CH:49]1[OH:49]>>COc1cc2c(c3oc4cccc(O)c4c(=O)c13)C1C=COC1O2.[NH2:49][c:49]1[n:49][cH:49][n:49][c:49]2[c:49]1[n:49][cH:49][n:49]2[CH:49]1[O:49][CH:49]([CH2:49][S:49][CH2:49][CH2:49][CH:49]([NH3+:49])[C:49](=[O:49])[O-:49])[CH:49]([OH:49])[CH:49]1[OH:49].[H+]", "Solutions": [["Oxonium_depro", "(3_1_4)&Phenol_depro", "621_1_2"], ["Water_depro", "34_1_1", "621_1_2"], ["131_1_1&131_1_8", "621_1_2", "87_2_6&(159_1_2)&159_1_5", "Oxonium_depro"], ["(107_1_6)", "563_1_5", "Oxonium_depro", "621_1_2"], ["125_1_1", "621_1_2", "Water_depro", "(135_1_3)&(322_1_4)"], ["56_1_5&95_1_4&(97_1_1)&(157_1_4)&(159_1_4)&(163_1_1)&(167_1_1)&(168_1_1)&(254_1_6)&(308_1_2)&308_1_5&(359_1_2)&(516_1_1)&(517_1_1)&(546_2_2)&(636_1_1)&636_1_9&(710_1_1)&(732_1_1)&(732_2_1)&732_2_4&(836_1_1)&(917_1_1)&(996_1_1)&(1001_1_1)", "103_1_1&(103_1_8)&(997_1_3)", "621_1_2", "Water_depro"], ["103_1_1&(103_1_8)&(997_1_3)", "(4_1_1)&13_1_4&19_1_1&36_1_3&(49_1_7)&68_1_4&99_1_7&100_1_5&107_1_7&(116_1_1)&116_1_3&141_1_3&141_1_6&141_1_8&141_1_11&159_1_3&159_1_6&166_1_4&171_1_3&209_1_2&223_1_8&(244_1_3)&332_1_2&339_1_2&345_1_5&365_1_2&507_1_3&525_1_6&525_2_4&546_1_4&546_2_6&570_1_2&588_1_2&610_1_2&615_1_2&627_1_5&632_1_2&647_1_2&654_1_2&663_1_2&665_1_3&696_1_2&702_1_6&801_1_2&809_1_6&824_1_3&824_2_2&844_1_2&904_1_3&916_1_3&951_1_5&Asp/Glu_depro", "621_1_2", "Oxonium_depro"], ["146_1_1&(563_1_6)", "124_1_3&124_1_6&124_1_11&163_2_2&(216_1_2)&239_1_9&239_2_9&(571_1_2)&(765_1_2)&787_1_2&(788_1_2)&791_1_3&(846_1_1)", "Water_depro", "621_1_2"], ["621_1_1&768_1_6", "621_1_2", "Oxonium_depro", "4_1_5&(4_1_8)&584_1_2&621_1_3&HisN3_depro"], ["146_1_1&(563_1_6)", "621_1_2", "Oxonium_depro", "22_1_4&(80_1_3)&96_1_4&102_1_6&(106_1_8)&216_1_3&(229_1_5)&(236_1_3)&317_1_5&329_1_2&336_1_3&526_1_2&527_1_2&576_1_2&673_1_2&745_1_7&785_1_2&843_1_2&984_1_3&HisN1_depro"]]}, "11506": {"Reaction": "COc1cc2c(c3oc4cccc(O)c4c(=O)c13)C1C=COC1O2.[NH2:49][c:49]1[n:49][cH:49][n:49][c:49]2[c:49]1[n:49][cH:49][n:49]2[CH:49]1[O:49][CH:49]([CH2:49][S:49][CH2:49][CH2:49][CH:49]([NH3+:49])[C:49](=[O:49])[O-:49])[CH:49]([OH:49])[CH:49]1[OH:49].[H+]>>O=c1c2c(O)cccc2oc2c3c(cc(O)c12)OC1OC=CC31.[CH3:49][S+:49]([CH2:49][CH2:49][CH:49]([NH3+:49])[C:49](=[O:49])[O-:49])[CH2:49][CH:49]1[O:49][CH:49]([n:49]2[cH:49][n:49][c:49]3[c:49]([NH2:49])[n:49][cH:49][n:49][c:49]32)[CH:49]([OH:49])[CH:49]1[OH:49]", "Solutions": [["Water_pro", "(621_1_2)", "(34_1_1)"], ["Oxonium_pro", "(621_1_2)", "3_1_4&Phenol_pro"], ["Oxonium_pro", "(621_1_2)", "(563_1_5)", "107_1_6"], ["(621_1_2)", "4_1_1&(13_1_4)&(19_1_1)&(36_1_3)&49_1_7&(68_1_4)&(99_1_7)&(100_1_5)&(107_1_7)&116_1_1&(116_1_3)&(141_1_3)&(141_1_6)&(141_1_8)&(141_1_11)&(159_1_3)&(159_1_6)&(166_1_4)&(171_1_3)&(209_1_2)&(223_1_8)&244_1_3&(332_1_2)&(339_1_2)&(345_1_5)&(365_1_2)&(507_1_3)&(525_1_6)&(525_2_4)&(546_1_4)&(546_2_6)&(570_1_2)&(588_1_2)&(610_1_2)&(615_1_2)&(627_1_5)&(632_1_2)&(647_1_2)&(654_1_2)&(663_1_2)&(665_1_3)&(696_1_2)&(702_1_6)&(801_1_2)&(809_1_6)&(824_1_3)&(824_2_2)&(844_1_2)&(904_1_3)&(916_1_3)&(951_1_5)&Asp/Glu_pro", "(103_1_1)&103_1_8&997_1_3", "Oxonium_pro"], ["Oxonium_pro", "(621_1_2)", "(87_2_6)&159_1_2&(159_1_5)", "(131_1_1)&(131_1_8)"], ["(4_1_5)&4_1_8&(584_1_2)&(621_1_3)&HisN3_pro", "(621_1_2)", "Oxonium_pro", "(621_1_1)&(768_1_6)"], ["(621_1_2)", "(125_1_1)", "Water_pro", "135_1_3&322_1_4"], ["Oxonium_pro", "(621_1_2)", "108_1_6&(255_1_1)&(303_1_3)&319_1_3&346_1_5&(604_1_3)&(604_1_6)&(604_1_9)&(691_1_3)&725_1_2&(867_1_2)&Tys_pro", "(146_1_3)"], ["(621_1_2)", "(146_1_1)&563_1_6", "(22_1_4)&80_1_3&(96_1_4)&(102_1_6)&106_1_8&(216_1_3)&229_1_5&236_1_3&(317_1_5)&(329_1_2)&(336_1_3)&(526_1_2)&(527_1_2)&(576_1_2)&(673_1_2)&(745_1_7)&(785_1_2)&(843_1_2)&(984_1_3)&HisN1_pro", "Oxonium_pro"], ["(621_1_2)", "(124_1_3)&(124_1_6)&(124_1_11)&(163_2_2)&216_1_2&(239_1_9)&(239_2_9)&571_1_2&765_1_2&(787_1_2)&788_1_2&(791_1_3)&846_1_1", "(146_1_1)&563_1_6", "Water_pro"]]}, "11509": {"Reaction": "CNC(CC(=O)[O-])C(C)=O.O=C([O-])CCC(=O)C(=O)[O-].[O:57]=[O:57]>>CNC(C(C)=O)C(O)C(=O)[O-].O=C([O-])CCC(=O)[O-].O=C=O", "Solutions": ["took too long"]}, "11510": {"Reaction": "CNC(C(C)=O)C(O)C(=O)[O-].O=C([O-])CCC(=O)[O-].O=C=O>>CNC(CC(=O)[O-])C(C)=O.O=C([O-])CCC(=O)C(=O)[O-].[O:57]=[O:57]", "Solutions": ["took too long"]}, "11513": {"Reaction": "OCc1ccccc1O.O=c1ccn(C2OC(COP(=O)([O-])OP(=O)([O-])OC3OC(CO)C(O)C(O)C3O)C(O)C2O)c(=O)[nH]1>>OCc1ccccc1OC1OC(CO)C(O)C(O)C1O.O=c1ccn(C2OC(COP(=O)([O-])OP(=O)([O-])[O-])C(O)C2O)c(=O)[nH]1.[H+]", "Solutions": ["took too long"]}, "11514": {"Reaction": "OCc1ccccc1OC1OC(CO)C(O)C(O)C1O.O=c1ccn(C2OC(COP(=O)([O-])OP(=O)([O-])[O-])C(O)C2O)c(=O)[nH]1.[H+]>>OCc1ccccc1O.O=c1ccn(C2OC(COP(=O)([O-])OP(=O)([O-])OC3OC(CO)C(O)C(O)C3O)C(O)C2O)c(=O)[nH]1", "Solutions": ["took too long"]}, "11517": {"Reaction": "CC(C)(COP(=O)([O-])OP(=O)([O-])OCC1OC(n2cnc3c(N)ncnc32)C(O)C1OP(=O)([O-])[O-])C(O)C(=O)NCCC(=O)NCCSC(=O)CCC(=O)[O-].[OH2:1]>>O=C([O-])CCC(=O)[O-].CC(C)(COP(=O)([O-])OP(=O)([O-])OCC1OC(n2cnc3c(N)ncnc32)C(O)C1OP(=O)([O-])[O-])C(O)C(=O)NCCC(=O)NCCS.[H+]", "Solutions": [["Water_depro", "157_1_1", "157_1_2", "157_1_3&224_1_4&525_1_3"], ["Oxonium_depro", "7_3_1&8_1_1&(8_1_5)&76_1_1&(163_1_3)&(359_1_5)&(488_1_2)&(488_2_2)&(577_1_3)&(856_1_3)&991_1_1", "53_2_3", "Carboxylic_depro"], ["Water_depro", "7_3_1&8_1_1&(8_1_5)&76_1_1&(163_1_3)&(359_1_5)&(488_1_2)&(488_2_2)&(577_1_3)&(856_1_3)&991_1_1", "53_2_3", "(34_1_7)"], ["Oxonium_depro", "(904_1_2)", "53_2_3", "774_2_3"], ["Water_depro", "836_1_2", "(198_1_3)", "(198_1_1)&(302_1_5)"], ["Water_depro", "41_1_1&161_1_1&164_1_2&233_1_1&233_1_2&300_1_2&564_1_2&989_1_1", "(198_1_3)", "(34_1_7)"], ["Oxonium_depro", "41_1_1&161_1_1&164_1_2&233_1_1&233_1_2&300_1_2&564_1_2&989_1_1", "(198_1_3)", "Carboxylic_depro"], ["Water_depro", "157_1_1", "69_1_2", "292_1_3&547_1_8"], ["(738_1_6)", "53_2_3", "(8_1_6)&(50_1_3)&(50_2_3)&(111_1_8)&261_1_5&(331_1_5)&593_1_3&775_1_2&873_1_3&(890_1_3)&Lys_depro", "Oxonium_depro", "(80_1_1)"], ["574_1_1", "(1_1_1)&1_1_4&182_1_3&182_2_3&(190_1_4)&328_1_4&(525_1_1)&(680_1_2)&680_1_6&711_1_5&(803_1_1)&803_1_5&(967_1_1)&967_1_6", "803_1_4", "(34_1_7)", "Oxonium_depro"]]}, "11518": {"Reaction": "O=C([O-])CCC(=O)[O-].CC(C)(COP(=O)([O-])OP(=O)([O-])OCC1OC(n2cnc3c(N)ncnc32)C(O)C1OP(=O)([O-])[O-])C(O)C(=O)NCCC(=O)NCCS.[H+]>>CC(C)(COP(=O)([O-])OP(=O)([O-])OCC1OC(n2cnc3c(N)ncnc32)C(O)C1OP(=O)([O-])[O-])C(O)C(=O)NCCC(=O)NCCSC(=O)CCC(=O)[O-].[OH2:1]", "Solutions": [["Water_pro", "34_1_7", "(53_2_3)", "(7_3_1)&(8_1_1)&8_1_5&(76_1_1)&163_1_3&359_1_5&488_1_2&488_2_2&577_1_3&856_1_3&(991_1_1)"], ["Carboxylic_pro", "Oxonium_pro", "(53_2_3)", "(7_3_1)&(8_1_1)&8_1_5&(76_1_1)&163_1_3&359_1_5&488_1_2&488_2_2&577_1_3&856_1_3&(991_1_1)"], ["Water_pro", "34_1_7", "198_1_3", "(41_1_1)&(161_1_1)&(164_1_2)&(233_1_1)&(233_1_2)&(300_1_2)&(564_1_2)&(989_1_1)"], ["Oxonium_pro", "Carboxylic_pro", "198_1_3", "(41_1_1)&(161_1_1)&(164_1_2)&(233_1_1)&(233_1_2)&(300_1_2)&(564_1_2)&(989_1_1)"], ["Water_pro", "198_1_1&302_1_5", "198_1_3", "(836_1_2)"], ["Water_pro", "(292_1_3)&(547_1_8)", "(69_1_2)", "(157_1_1)"], ["Water_pro", "(157_1_3)&(224_1_4)&(525_1_3)", "(157_1_2)", "(157_1_1)"], ["Oxonium_pro", "(774_2_3)", "(53_2_3)", "904_1_2&alcohol_secondary_pro"], ["Water_pro", "(774_2_3)", "(53_2_3)", "(510_1_2)", "791_1_2&837_1_2"], ["Oxonium_pro", "34_1_7", "(82_1_4)&(302_1_4)", "(82_1_3)&(302_1_3)", "(574_1_1)"]]}, "11521": {"Reaction": "CC1CCC(C(C)C)C(O)C1.O=c1ccn(C2OC(COP(=O)([O-])OP(=O)([O-])OC3OC(CO)C(O)C(O)C3O)C(O)C2O)c(=O)[nH]1>>CC1CCC(C(C)C)C(OC2OC(CO)C(O)C(O)C2O)C1.O=c1ccn(C2OC(COP(=O)([O-])OP(=O)([O-])[O-])C(O)C2O)c(=O)[nH]1.[H+]", "Solutions": [["22_1_4&(80_1_3)&96_1_4&102_1_6&(106_1_8)&216_1_3&(229_1_5)&(236_1_3)&317_1_5&329_1_2&336_1_3&526_1_2&527_1_2&576_1_2&673_1_2&745_1_7&785_1_2&843_1_2&984_1_3&HisN1_depro", "Oxonium_depro", "340_1_1"], ["Water_depro", "197_1_2&568_1_1", "(43_1_4)&787_3_3&(811_1_2)"], ["339_1_1&570_1_1&(649_1_1)&770_1_1&801_1_1&970_1_1", "56_1_5&95_1_4&(97_1_1)&(157_1_4)&(159_1_4)&(163_1_1)&(167_1_1)&(168_1_1)&(254_1_6)&(308_1_2)&308_1_5&(359_1_2)&(516_1_1)&(517_1_1)&(546_2_2)&(636_1_1)&636_1_9&(710_1_1)&(732_1_1)&(732_2_1)&732_2_4&(836_1_1)&(917_1_1)&(996_1_1)&(1001_1_1)", "Water_depro"], ["124_1_3&124_1_6&124_1_11&163_2_2&(216_1_2)&239_1_9&239_2_9&(571_1_2)&(765_1_2)&787_1_2&(788_1_2)&791_1_3&(846_1_1)", "Water_depro", "340_1_1"], ["Oxonium_depro", "197_1_2&568_1_1", "Phosphate_-1_depro"], ["339_1_1&570_1_1&(649_1_1)&770_1_1&801_1_1&970_1_1", "Oxonium_depro", "(4_1_1)&13_1_4&19_1_1&36_1_3&(49_1_7)&68_1_4&99_1_7&100_1_5&107_1_7&(116_1_1)&116_1_3&141_1_3&141_1_6&141_1_8&141_1_11&159_1_3&159_1_6&166_1_4&171_1_3&209_1_2&223_1_8&(244_1_3)&332_1_2&339_1_2&345_1_5&365_1_2&507_1_3&525_1_6&525_2_4&546_1_4&546_2_6&570_1_2&588_1_2&610_1_2&615_1_2&627_1_5&632_1_2&647_1_2&654_1_2&663_1_2&665_1_3&696_1_2&702_1_6&801_1_2&809_1_6&824_1_3&824_2_2&844_1_2&904_1_3&916_1_3&951_1_5&Asp/Glu_depro"], ["113_1_3", "Oxonium_depro", "(110_1_3)&(110_2_4)", "340_1_1"], ["622_1_1&(695_1_2)&(787_2_2)&(787_3_2)&802_2_1", "(4_1_1)&13_1_4&19_1_1&36_1_3&(49_1_7)&68_1_4&99_1_7&100_1_5&107_1_7&(116_1_1)&116_1_3&141_1_3&141_1_6&141_1_8&141_1_11&159_1_3&159_1_6&166_1_4&171_1_3&209_1_2&223_1_8&(244_1_3)&332_1_2&339_1_2&345_1_5&365_1_2&507_1_3&525_1_6&525_2_4&546_1_4&546_2_6&570_1_2&588_1_2&610_1_2&615_1_2&627_1_5&632_1_2&647_1_2&654_1_2&663_1_2&665_1_3&696_1_2&702_1_6&801_1_2&809_1_6&824_1_3&824_2_2&844_1_2&904_1_3&916_1_3&951_1_5&Asp/Glu_depro", "Oxonium_depro", "(690_1_1)"], ["(4_1_1)&13_1_4&19_1_1&36_1_3&(49_1_7)&68_1_4&99_1_7&100_1_5&107_1_7&(116_1_1)&116_1_3&141_1_3&141_1_6&141_1_8&141_1_11&159_1_3&159_1_6&166_1_4&171_1_3&209_1_2&223_1_8&(244_1_3)&332_1_2&339_1_2&345_1_5&365_1_2&507_1_3&525_1_6&525_2_4&546_1_4&546_2_6&570_1_2&588_1_2&610_1_2&615_1_2&627_1_5&632_1_2&647_1_2&654_1_2&663_1_2&665_1_3&696_1_2&702_1_6&801_1_2&809_1_6&824_1_3&824_2_2&844_1_2&904_1_3&916_1_3&951_1_5&Asp/Glu_depro", "(244_1_2)&368_2_1&(368_2_6)&368_3_1&(368_3_7)&(368_4_3)&873_1_1", "Oxonium_depro", "(203_2_1)&(764_1_1)&(774_2_1)&(819_1_1)"], ["339_1_1&570_1_1&(649_1_1)&770_1_1&801_1_1&970_1_1", "836_2_3", "Phosphate_depro", "Oxonium_depro"]]}, "11522": {"Reaction": "CC1CCC(C(C)C)C(OC2OC(CO)C(O)C(O)C2O)C1.O=c1ccn(C2OC(COP(=O)([O-])OP(=O)([O-])[O-])C(O)C2O)c(=O)[nH]1.[H+]>>CC1CCC(C(C)C)C(O)C1.O=c1ccn(C2OC(COP(=O)([O-])OP(=O)([O-])OC3OC(CO)C(O)C(O)C3O)C(O)C2O)c(=O)[nH]1", "Solutions": [["Oxonium_pro", "Phosphate_-1_pro", "(197_1_2)&(568_1_1)"], ["(22_1_4)&80_1_3&(96_1_4)&(102_1_6)&106_1_8&(216_1_3)&229_1_5&236_1_3&(317_1_5)&(329_1_2)&(336_1_3)&(526_1_2)&(527_1_2)&(576_1_2)&(673_1_2)&(745_1_7)&(785_1_2)&(843_1_2)&(984_1_3)&HisN1_pro", "(340_1_1)", "Oxonium_pro"], ["Water_pro", "43_1_4&(787_3_3)&811_1_2", "(197_1_2)&(568_1_1)"], ["(124_1_3)&(124_1_6)&(124_1_11)&(163_2_2)&216_1_2&(239_1_9)&(239_2_9)&571_1_2&765_1_2&(787_1_2)&788_1_2&(791_1_3)&846_1_1", "(340_1_1)", "Water_pro"], ["(339_1_1)&(570_1_1)&649_1_1&(770_1_1)&(801_1_1)&(970_1_1)", "Water_pro", "(56_1_5)&(95_1_4)&97_1_1&157_1_4&159_1_4&163_1_1&167_1_1&168_1_1&254_1_6&308_1_2&(308_1_5)&359_1_2&516_1_1&517_1_1&546_2_2&636_1_1&(636_1_9)&710_1_1&732_1_1&732_2_1&(732_2_4)&836_1_1&917_1_1&996_1_1&1001_1_1"], ["(339_1_1)&(570_1_1)&649_1_1&(770_1_1)&(801_1_1)&(970_1_1)", "4_1_1&(13_1_4)&(19_1_1)&(36_1_3)&49_1_7&(68_1_4)&(99_1_7)&(100_1_5)&(107_1_7)&116_1_1&(116_1_3)&(141_1_3)&(141_1_6)&(141_1_8)&(141_1_11)&(159_1_3)&(159_1_6)&(166_1_4)&(171_1_3)&(209_1_2)&(223_1_8)&244_1_3&(332_1_2)&(339_1_2)&(345_1_5)&(365_1_2)&(507_1_3)&(525_1_6)&(525_2_4)&(546_1_4)&(546_2_6)&(570_1_2)&(588_1_2)&(610_1_2)&(615_1_2)&(627_1_5)&(632_1_2)&(647_1_2)&(654_1_2)&(663_1_2)&(665_1_3)&(696_1_2)&(702_1_6)&(801_1_2)&(809_1_6)&(824_1_3)&(824_2_2)&(844_1_2)&(904_1_3)&(916_1_3)&(951_1_5)&Asp/Glu_pro", "Oxonium_pro"], ["533_1_1", "(197_1_2)&(568_1_1)", "(246_1_1)", "Water_pro"], ["4_1_1&(13_1_4)&(19_1_1)&(36_1_3)&49_1_7&(68_1_4)&(99_1_7)&(100_1_5)&(107_1_7)&116_1_1&(116_1_3)&(141_1_3)&(141_1_6)&(141_1_8)&(141_1_11)&(159_1_3)&(159_1_6)&(166_1_4)&(171_1_3)&(209_1_2)&(223_1_8)&244_1_3&(332_1_2)&(339_1_2)&(345_1_5)&(365_1_2)&(507_1_3)&(525_1_6)&(525_2_4)&(546_1_4)&(546_2_6)&(570_1_2)&(588_1_2)&(610_1_2)&(615_1_2)&(627_1_5)&(632_1_2)&(647_1_2)&(654_1_2)&(663_1_2)&(665_1_3)&(696_1_2)&(702_1_6)&(801_1_2)&(809_1_6)&(824_1_3)&(824_2_2)&(844_1_2)&(904_1_3)&(916_1_3)&(951_1_5)&Asp/Glu_pro", "Oxonium_pro", "690_1_1", "(622_1_1)&695_1_2&787_2_2&787_3_2&(802_2_1)"], ["203_2_1&764_1_1&774_2_1&819_1_1", "Oxonium_pro", "244_1_2&(368_2_1)&368_2_6&(368_3_1)&368_3_7&368_4_3&(873_1_1)", "4_1_1&(13_1_4)&(19_1_1)&(36_1_3)&49_1_7&(68_1_4)&(99_1_7)&(100_1_5)&(107_1_7)&116_1_1&(116_1_3)&(141_1_3)&(141_1_6)&(141_1_8)&(141_1_11)&(159_1_3)&(159_1_6)&(166_1_4)&(171_1_3)&(209_1_2)&(223_1_8)&244_1_3&(332_1_2)&(339_1_2)&(345_1_5)&(365_1_2)&(507_1_3)&(525_1_6)&(525_2_4)&(546_1_4)&(546_2_6)&(570_1_2)&(588_1_2)&(610_1_2)&(615_1_2)&(627_1_5)&(632_1_2)&(647_1_2)&(654_1_2)&(663_1_2)&(665_1_3)&(696_1_2)&(702_1_6)&(801_1_2)&(809_1_6)&(824_1_3)&(824_2_2)&(844_1_2)&(904_1_3)&(916_1_3)&(951_1_5)&Asp/Glu_pro"], ["Oxonium_pro", "(339_1_1)&(570_1_1)&649_1_1&(770_1_1)&(801_1_1)&(970_1_1)", "(8_1_6)&(50_1_3)&(50_2_3)&(111_1_8)&261_1_5&(331_1_5)&593_1_3&775_1_2&873_1_3&(890_1_3)&Lys_depro", "(92_2_6)&(579_1_4)"]]}, "11525": {"Reaction": "CC(C)CCCC(C)C1CCC2C3CCC4CC(=O)CCC4(C)C3CCC12C.Nc1ncnc2c1ncn2C1OC(COP(=O)([O-])OP(=O)([O-])OCC2O[CH:41]([n+:41]3[cH:41][cH:41][cH:41][c:41]([C:41]([NH2:41])=[O:41])[cH:41]3)C(O)C2O)C(O)C1OP(=O)([O-])[O-]>>CC(C)CCCC(C)C1CCC2C3CCC4=CC(=O)CCC4(C)C3CCC12C.Nc1ncnc2c1ncn2C1OC(COP(=O)([O-])OP(=O)([O-])OCC2O[CH:41]([N:41]3[CH:41]=[CH:41][CH2:41][C:41]([C:41]([NH2:41])=[O:41])=[CH:41]3)C(O)C2O)C(O)C1OP(=O)([O-])[O-].[H+]", "Solutions": [["56_1_5&95_1_4&(97_1_1)&(157_1_4)&(159_1_4)&(163_1_1)&(167_1_1)&(168_1_1)&(254_1_6)&(308_1_2)&308_1_5&(359_1_2)&(516_1_1)&(517_1_1)&(546_2_2)&(636_1_1)&636_1_9&(710_1_1)&(732_1_1)&(732_2_1)&732_2_4&(836_1_1)&(917_1_1)&(996_1_1)&(1001_1_1)", "(6_1_1)", "Water_depro", "68_1_1"], ["Oxonium_depro", "(6_1_1)", "(4_1_1)&13_1_4&19_1_1&36_1_3&(49_1_7)&68_1_4&99_1_7&100_1_5&107_1_7&(116_1_1)&116_1_3&141_1_3&141_1_6&141_1_8&141_1_11&159_1_3&159_1_6&166_1_4&171_1_3&209_1_2&223_1_8&(244_1_3)&332_1_2&339_1_2&345_1_5&365_1_2&507_1_3&525_1_6&525_2_4&546_1_4&546_2_6&570_1_2&588_1_2&610_1_2&615_1_2&627_1_5&632_1_2&647_1_2&654_1_2&663_1_2&665_1_3&696_1_2&702_1_6&801_1_2&809_1_6&824_1_3&824_2_2&844_1_2&904_1_3&916_1_3&951_1_5&Asp/Glu_depro", "68_1_1"], ["Oxonium_depro", "27_2_2&35_1_2&48_1_2&58_1_2&86_1_2&(222_1_6)&282_1_3&(577_1_2)&(695_1_3)&(754_1_2)&757_1_2&770_1_2&802_1_2&802_2_3", "68_1_1", "Phosphate_-1_depro", "(6_1_1)"], ["68_1_1", "(6_1_1)", "Oxonium_depro", "2_1_3", "(353_1_4)"], ["(6_1_1)", "Oxonium_depro", "31_2_1&(31_2_10)&122_1_5&126_1_3&761_1_1", "68_1_1", "(1_1_1)&1_1_4&182_1_3&182_2_3&(190_1_4)&328_1_4&(525_1_1)&(680_1_2)&680_1_6&711_1_5&(803_1_1)&803_1_5&(967_1_1)&967_1_6"], ["28_1_2&160_1_1&832_1_2", "(163_2_1)", "(6_1_1)", "Water_depro", "68_1_1"], ["68_1_1", "312_1_1", "(7_1_1)&(7_2_1)&(21_1_1)", "(6_1_1)", "Oxonium_depro"], ["Oxonium_depro", "68_1_1", "(6_1_1)", "(550_1_8)", "553_1_7"], ["(6_1_1)", "Water_depro", "4_1_5&(4_1_8)&584_1_2&621_1_3&HisN3_depro", "68_1_1", "(532_1_3)"], ["(6_1_1)", "Oxonium_depro", "741_1_4", "68_1_1", "(22_1_4)&80_1_3&(96_1_4)&(102_1_6)&106_1_8&(216_1_3)&229_1_5&236_1_3&(317_1_5)&(329_1_2)&(336_1_3)&(526_1_2)&(527_1_2)&(576_1_2)&(673_1_2)&(745_1_7)&(785_1_2)&(843_1_2)&(984_1_3)&HisN1_pro"]]}, "11526": {"Reaction": "CC(C)CCCC(C)C1CCC2C3CCC4=CC(=O)CCC4(C)C3CCC12C.Nc1ncnc2c1ncn2C1OC(COP(=O)([O-])OP(=O)([O-])OCC2O[CH:41]([N:41]3[CH:41]=[CH:41][CH2:41][C:41]([C:41]([NH2:41])=[O:41])=[CH:41]3)C(O)C2O)C(O)C1OP(=O)([O-])[O-].[H+]>>CC(C)CCCC(C)C1CCC2C3CCC4CC(=O)CCC4(C)C3CCC12C.Nc1ncnc2c1ncn2C1OC(COP(=O)([O-])OP(=O)([O-])OCC2O[CH:41]([n+:41]3[cH:41][cH:41][cH:41][c:41]([C:41]([NH2:41])=[O:41])[cH:41]3)C(O)C2O)C(O)C1OP(=O)([O-])[O-]", "Solutions": [["(68_1_1)", "(56_1_5)&(95_1_4)&97_1_1&157_1_4&159_1_4&163_1_1&167_1_1&168_1_1&254_1_6&308_1_2&(308_1_5)&359_1_2&516_1_1&517_1_1&546_2_2&636_1_1&(636_1_9)&710_1_1&732_1_1&732_2_1&(732_2_4)&836_1_1&917_1_1&996_1_1&1001_1_1", "Water_pro", "6_1_1"], ["(68_1_1)", "Oxonium_pro", "4_1_1&(13_1_4)&(19_1_1)&(36_1_3)&49_1_7&(68_1_4)&(99_1_7)&(100_1_5)&(107_1_7)&116_1_1&(116_1_3)&(141_1_3)&(141_1_6)&(141_1_8)&(141_1_11)&(159_1_3)&(159_1_6)&(166_1_4)&(171_1_3)&(209_1_2)&(223_1_8)&244_1_3&(332_1_2)&(339_1_2)&(345_1_5)&(365_1_2)&(507_1_3)&(525_1_6)&(525_2_4)&(546_1_4)&(546_2_6)&(570_1_2)&(588_1_2)&(610_1_2)&(615_1_2)&(627_1_5)&(632_1_2)&(647_1_2)&(654_1_2)&(663_1_2)&(665_1_3)&(696_1_2)&(702_1_6)&(801_1_2)&(809_1_6)&(824_1_3)&(824_2_2)&(844_1_2)&(904_1_3)&(916_1_3)&(951_1_5)&Asp/Glu_pro", "6_1_1"], ["Oxonium_pro", "6_1_1", "(68_1_1)", "(31_2_1)&31_2_10&(122_1_5)&(126_1_3)&(761_1_1)&Cys_pro", "1_1_1&(1_1_4)&(182_1_3)&(182_2_3)&190_1_4&(328_1_4)&525_1_1&680_1_2&(680_1_6)&(711_1_5)&803_1_1&(803_1_5)&967_1_1&(967_1_6)"], ["Oxonium_pro", "6_1_1", "(68_1_1)", "(741_1_4)", "22_1_4&(80_1_3)&96_1_4&102_1_6&(106_1_8)&216_1_3&(229_1_5)&(236_1_3)&317_1_5&329_1_2&336_1_3&526_1_2&527_1_2&576_1_2&673_1_2&745_1_7&785_1_2&843_1_2&984_1_3&HisN1_depro"], ["6_1_1", "(68_1_1)", "(2_1_3)", "Oxonium_pro", "353_1_4&Ser_pro"], ["(68_1_1)", "110_1_3&110_2_4", "(103_1_4)", "6_1_1", "Oxonium_pro"], ["6_1_1", "Phosphate_-1_pro", "(27_2_2)&(35_1_2)&(48_1_2)&(58_1_2)&(86_1_2)&222_1_6&(282_1_3)&577_1_2&695_1_3&754_1_2&(757_1_2)&(770_1_2)&(802_1_2)&(802_2_3)", "(68_1_1)", "Oxonium_pro"], ["6_1_1", "(68_1_1)", "(92_1_6)&306_1_11", "Oxonium_pro", "(4_1_1)&13_1_4&19_1_1&36_1_3&(49_1_7)&68_1_4&99_1_7&100_1_5&107_1_7&(116_1_1)&116_1_3&141_1_3&141_1_6&141_1_8&141_1_11&159_1_3&159_1_6&166_1_4&171_1_3&209_1_2&223_1_8&(244_1_3)&332_1_2&339_1_2&345_1_5&365_1_2&507_1_3&525_1_6&525_2_4&546_1_4&546_2_6&570_1_2&588_1_2&610_1_2&615_1_2&627_1_5&632_1_2&647_1_2&654_1_2&663_1_2&665_1_3&696_1_2&702_1_6&801_1_2&809_1_6&824_1_3&824_2_2&844_1_2&904_1_3&916_1_3&951_1_5&Asp/Glu_depro"], ["Water_pro", "6_1_1", "(68_1_1)", "(4_1_5)&4_1_8&(584_1_2)&(621_1_3)&HisN3_pro", "532_1_3"], ["Phosphate_pro", "(836_2_3)", "Oxonium_pro", "6_1_1", "(68_1_1)"]]}, "11529": {"Reaction": "CC1=C2[N+]3=C(C=C4[N+]5=C(C(C)=C6N7C(C(CC(=O)[O-])C6(C)CCC(=O)[O-])C6(C)[N+](=C1C(CCC(=O)[O-])C6(C)CC(N)=O)[Co-2:33]753)C(CCC(=O)[O-])C4(C)C)C(CCC(=O)[O-])C2(C)CC(N)=O.CC1=C2[N+]3=C(C=C4[N+]5=C(C(C)=C6N7C(C(CC(=O)[O-])C6(C)CCC(=O)[O-])C6(C)[N+](=C1C(CCC(=O)[O-])C6(C)CC(N)=O)[Co-2:33]753)C(CCC(=O)[O-])C4(C)C)C(CCC(=O)[O-])C2(C)CC(N)=O.Nc1ncnc2c1ncn2C1OC(COP(=O)([O-])OP(=O)([O-])OCC(O)C(O)C(O)[CH2:40][N:40]2[c:40]3[cH:40][c:40]([CH3:40])[c:40]([CH3:40])[cH:40][c:40]3[NH:40][c:40]3[c:40]2[nH:40][c:40](=[O:40])[nH:40][c:40]3=[O:40])C(O)C1O.Nc1ncnc2c1ncn2C1OC(COP(=O)([O-])OP(=O)([O-])OP(=O)([O-])[O-])C(O)C1O.Nc1ncnc2c1ncn2C1OC(COP(=O)([O-])OP(=O)([O-])OP(=O)([O-])[O-])C(O)C1O>>CC1=C2N=C(C=C3N=C(C(C)=C4N([Co+:33]CC5OC(n6cnc7c(N)ncnc76)C(O)C5O)C(C(CC(=O)[O-])C4(C)CCC(=O)[O-])C4(C)N=C1C(CCC(=O)[O-])C4(C)CC(N)=O)C(CCC(=O)[O-])C3(C)C)C(CCC(=O)[O-])C2(C)CC(N)=O.CC1=C2N=C(C=C3N=C(C(C)=C4N([Co+:33]CC5OC(n6cnc7c(N)ncnc76)C(O)C5O)C(C(CC(=O)[O-])C4(C)CCC(=O)[O-])C4(C)N=C1C(CCC(=O)[O-])C4(C)CC(N)=O)C(CCC(=O)[O-])C3(C)C)C(CCC(=O)[O-])C2(C)CC(N)=O.O=P([O-])([O-])OP(=O)([O-])OP(=O)([O-])[O-].O=P([O-])([O-])OP(=O)([O-])OP(=O)([O-])[O-].Nc1ncnc2c1ncn2C1OC(COP(=O)([O-])OP(=O)([O-])OCC(O)C(O)C(O)[CH2:40][n:40]2[c:40]3[n:40][c:40](=[O:40])[n-:40][c:40](=[O:40])[c:40]-3[n:40][c:40]3[cH:40][c:40]([CH3:40])[c:40]([CH3:40])[cH:40][c:40]32)C(O)C1O.[H+].[H+].[H+]", "Solutions": ["infeasible"]}, "11530": {"Reaction": "CC1=C2N=C(C=C3N=C(C(C)=C4N([Co+:33]CC5OC(n6cnc7c(N)ncnc76)C(O)C5O)C(C(CC(=O)[O-])C4(C)CCC(=O)[O-])C4(C)N=C1C(CCC(=O)[O-])C4(C)CC(N)=O)C(CCC(=O)[O-])C3(C)C)C(CCC(=O)[O-])C2(C)CC(N)=O.CC1=C2N=C(C=C3N=C(C(C)=C4N([Co+:33]CC5OC(n6cnc7c(N)ncnc76)C(O)C5O)C(C(CC(=O)[O-])C4(C)CCC(=O)[O-])C4(C)N=C1C(CCC(=O)[O-])C4(C)CC(N)=O)C(CCC(=O)[O-])C3(C)C)C(CCC(=O)[O-])C2(C)CC(N)=O.O=P([O-])([O-])OP(=O)([O-])OP(=O)([O-])[O-].O=P([O-])([O-])OP(=O)([O-])OP(=O)([O-])[O-].Nc1ncnc2c1ncn2C1OC(COP(=O)([O-])OP(=O)([O-])OCC(O)C(O)C(O)[CH2:40][n:40]2[c:40]3[n:40][c:40](=[O:40])[n-:40][c:40](=[O:40])[c:40]-3[n:40][c:40]3[cH:40][c:40]([CH3:40])[c:40]([CH3:40])[cH:40][c:40]32)C(O)C1O.[H+].[H+].[H+]>>CC1=C2[N+]3=C(C=C4[N+]5=C(C(C)=C6N7C(C(CC(=O)[O-])C6(C)CCC(=O)[O-])C6(C)[N+](=C1C(CCC(=O)[O-])C6(C)CC(N)=O)[Co-2:33]753)C(CCC(=O)[O-])C4(C)C)C(CCC(=O)[O-])C2(C)CC(N)=O.CC1=C2[N+]3=C(C=C4[N+]5=C(C(C)=C6N7C(C(CC(=O)[O-])C6(C)CCC(=O)[O-])C6(C)[N+](=C1C(CCC(=O)[O-])C6(C)CC(N)=O)[Co-2:33]753)C(CCC(=O)[O-])C4(C)C)C(CCC(=O)[O-])C2(C)CC(N)=O.Nc1ncnc2c1ncn2C1OC(COP(=O)([O-])OP(=O)([O-])OCC(O)C(O)C(O)[CH2:40][N:40]2[c:40]3[cH:40][c:40]([CH3:40])[c:40]([CH3:40])[cH:40][c:40]3[NH:40][c:40]3[c:40]2[nH:40][c:40](=[O:40])[nH:40][c:40]3=[O:40])C(O)C1O.Nc1ncnc2c1ncn2C1OC(COP(=O)([O-])OP(=O)([O-])OP(=O)([O-])[O-])C(O)C1O.Nc1ncnc2c1ncn2C1OC(COP(=O)([O-])OP(=O)([O-])OP(=O)([O-])[O-])C(O)C1O", "Solutions": ["infeasible"]}, "11533": {"Reaction": "[NH3+]CC(=O)[O-].[O:57]=[O:57].[OH2:1]>>O=CC(=O)[O-].OO.[NH4+]", "Solutions": ["took too long"]}, "11534": {"Reaction": "O=CC(=O)[O-].OO.[NH4+]>>[NH3+]CC(=O)[O-].[O:57]=[O:57].[OH2:1]", "Solutions": ["took too long"]}, "11537": {"Reaction": "C[N+](C)(C)CCO.[O:57]=[O:57].[O:57]=[O:57].[OH2:1]>>C[N+](C)(C)CC(=O)[O-].OO.OO.[H+]", "Solutions": [["Oxonium_depro", "92_2_1&(93_2_3)", "(8_1_6)&(50_1_3)&(50_2_3)&(111_1_8)&261_1_5&(331_1_5)&593_1_3&775_1_2&873_1_3&(890_1_3)&Lys_depro", "741_1_2", "354_1_5", "120_1_1", "354_1_2&969_1_2&969_1_4&969_1_6&969_1_8", "567_1_1", "354_1_5", "Carboxylic_depro"], ["741_1_1", "741_1_2", "Oxonium_depro", "741_1_3&843_1_1", "117_1_1", "117_1_1", "354_1_5", "(93_1_4)&(93_3_4)", "354_1_5", "Carboxylic_depro"], ["92_1_1&(93_1_3)&(93_3_3)", "741_1_2", "354_1_5", "567_1_1", "354_1_5", "108_1_1&130_1_1&(139_1_4)&142_1_1&211_1_1&211_1_4&277_1_12&304_1_1&319_1_1&353_1_1&551_1_1&800_1_1", "354_1_2&969_1_2&969_1_4&969_1_6&969_1_8", "Water_depro", "354_1_2&969_1_2&969_1_4&969_1_6&969_1_8", "(34_1_7)"], ["741_1_1", "741_1_4", "354_1_5", "Water_depro", "354_1_5", "120_1_1", "741_1_2", "741_1_3&843_1_1", "(34_1_7)", "120_1_1"], ["92_1_1&(93_1_3)&(93_3_3)", "741_1_2", "117_1_1", "741_1_3&843_1_1", "Oxonium_depro", "120_1_1", "354_1_5", "92_1_6&(306_1_11)", "354_1_5", "(34_1_7)"], ["741_1_1", "354_1_5", "741_1_2", "567_1_1", "Water_depro", "120_1_1", "(34_1_7)", "741_1_4", "551_1_2", "103_1_5&110_1_4&110_2_5&113_1_4"], ["741_1_1", "741_1_2", "354_1_5", "567_1_1", "551_1_2", "120_1_1", "741_1_4", "103_1_5&110_1_4&110_2_5&113_1_4", "Carboxylic_depro", "Oxonium_depro"], ["354_1_5", "551_1_2", "103_1_5&110_1_4&110_2_5&113_1_4", "92_2_1&(93_2_3)", "741_1_2", "567_1_1", "120_1_1", "92_2_6&579_1_4", "Oxonium_depro", "Carboxylic_depro"], ["Water_depro", "92_2_1&(93_2_3)", "741_1_2", "567_1_1", "354_1_5", "120_1_1", "(34_1_7)", "92_2_6&579_1_4", "551_1_2", "103_1_5&110_1_4&110_2_5&113_1_4"], ["741_1_4", "92_1_1&(93_1_3)&(93_3_3)", "551_1_2", "683_1_5", "567_1_1", "120_1_1", "354_1_5", "103_1_5&110_1_4&110_2_5&113_1_4", "(34_1_7)", "Water_depro"]]}, "11538": {"Reaction": "C[N+](C)(C)CC(=O)[O-].OO.OO.[H+]>>C[N+](C)(C)CCO.[O:57]=[O:57].[O:57]=[O:57].[OH2:1]", "Solutions": [["34_1_7", "(567_1_1)", "(741_1_2)", "(354_1_5)", "Oxonium_pro", "(117_1_1)", "(741_1_1)", "(354_1_2)&(969_1_2)&(969_1_4)&(969_1_6)&(969_1_8)", "(354_1_5)", "(22_1_4)&80_1_3&(96_1_4)&(102_1_6)&106_1_8&(216_1_3)&229_1_5&236_1_3&(317_1_5)&(329_1_2)&(336_1_3)&(526_1_2)&(527_1_2)&(576_1_2)&(673_1_2)&(745_1_7)&(785_1_2)&(843_1_2)&(984_1_3)&HisN1_pro"], ["(774_2_3)", "93_1_4&93_3_4", "(354_1_5)", "(567_1_1)", "Water_pro", "(117_1_1)", "(354_1_2)&(969_1_2)&(969_1_4)&(969_1_6)&(969_1_8)", "(741_1_2)", "(741_1_1)", "(354_1_5)"], ["38_1_10", "(354_1_5)", "(292_1_3)&(547_1_8)", "Water_pro", "(354_1_5)", "(120_1_1)", "(567_1_1)", "(741_1_2)", "(354_1_2)&(969_1_2)&(969_1_4)&(969_1_6)&(969_1_8)", "(741_1_1)"], ["(103_1_5)&(110_1_4)&(110_2_5)&(113_1_4)", "Water_pro", "(354_1_5)", "(551_1_2)", "(741_1_4)", "(120_1_1)", "34_1_7", "(567_1_1)", "(741_1_2)", "(741_1_1)"], ["34_1_7", "(741_1_3)&(843_1_1)", "(683_1_5)", "(354_1_5)", "(117_1_1)", "(354_1_5)", "Water_pro", "(92_2_1)&93_2_3", "93_2_4", "(117_1_1)"], ["(354_1_5)", "(354_1_5)", "(354_1_2)&(969_1_2)&(969_1_4)&(969_1_6)&(969_1_8)", "(354_1_2)&(969_1_2)&(969_1_4)&(969_1_6)&(969_1_8)", "Water_pro", "(108_1_1)&(130_1_1)&139_1_4&(142_1_1)&(211_1_1)&(211_1_4)&(277_1_12)&(304_1_1)&(319_1_1)&(353_1_1)&(551_1_1)&(800_1_1)", "34_1_7", "(567_1_1)", "(741_1_2)", "(92_1_1)&93_1_3&93_3_3"], ["34_1_7", "(741_1_3)&(843_1_1)", "(120_1_1)", "(741_1_2)", "Water_pro", "(120_1_1)", "(354_1_5)", "(741_1_4)", "(354_1_5)", "(741_1_1)"], ["Water_pro", "34_1_7", "(567_1_1)", "(103_1_5)&(110_1_4)&(110_2_5)&(113_1_4)", "(741_1_2)", "(120_1_1)", "(354_1_5)", "(92_2_6)&(579_1_4)", "(551_1_2)", "(92_2_1)&93_2_3"], ["Water_pro", "34_1_7", "(567_1_1)", "(103_1_5)&(110_1_4)&(110_2_5)&(113_1_4)", "(741_1_2)", "(120_1_1)", "(354_1_5)", "(92_1_6)&306_1_11", "(551_1_2)", "(92_1_1)&93_1_3&93_3_3"], ["(741_1_4)", "34_1_7", "(103_1_5)&(110_1_4)&(110_2_5)&(113_1_4)", "(567_1_1)", "(551_1_2)", "(120_1_1)", "(683_1_5)", "(92_1_1)&93_1_3&93_3_3", "(354_1_5)", "Water_pro"]]}, "11545": {"Reaction": "CC(=O)NC1C(NC(=O)CC([NH3+])C(=O)[O-])OC(CO)C(O)C1O.[OH2:1]>>CC(=O)NC1C(N)OC(CO)C(O)C1O.[NH3+]C(CC(=O)[O-])C(=O)[O-].[H+]", "Solutions": [["Water_depro", "16_1_1&167_1_2&168_1_2&258_2_1&630_1_1&720_1_1&917_1_2&996_1_2&1001_1_2", "171_1_2"], ["Water_depro", "172_1_1", "172_1_2&630_1_3"], ["Water_depro", "16_1_1&167_1_2&168_1_2&258_2_1&630_1_1&720_1_1&917_1_2&996_1_2&1001_1_2", "16_1_2&630_1_2", "172_1_2&630_1_3"], ["Oxonium_depro", "176_1_1&821_2_1", "176_1_2&821_2_2", "Carboxylic_depro"], ["176_1_1&821_2_1", "171_1_2", "124_1_3&124_1_6&124_1_11&163_2_2&(216_1_2)&239_1_9&239_2_9&(571_1_2)&(765_1_2)&787_1_2&(788_1_2)&791_1_3&(846_1_1)", "Water_depro"], ["Water_depro", "16_1_1&167_1_2&168_1_2&258_2_1&630_1_1&720_1_1&917_1_2&996_1_2&1001_1_2", "176_1_2&821_2_2", "292_1_3&547_1_8"], ["Water_depro", "176_1_1&821_2_1", "176_1_2&821_2_2", "(34_1_7)"], ["Oxonium_depro", "170_1_1&171_1_1&591_1_1&595_1_1&626_1_1&641_1_1&657_1_1&706_1_1", "167_1_3&168_1_3&591_1_2&595_1_2&626_1_2&641_1_2&657_1_2&706_1_2", "Carboxylic_depro"], ["Water_depro", "16_1_1&167_1_2&168_1_2&258_2_1&630_1_1&720_1_1&917_1_2&996_1_2&1001_1_2", "720_1_2", "720_1_3"], ["Water_depro", "16_1_1&167_1_2&168_1_2&258_2_1&630_1_1&720_1_1&917_1_2&996_1_2&1001_1_2", "167_1_3&168_1_3&591_1_2&595_1_2&626_1_2&641_1_2&657_1_2&706_1_2", "774_2_3"]]}, "11546": {"Reaction": "CC(=O)NC1C(N)OC(CO)C(O)C1O.[NH3+]C(CC(=O)[O-])C(=O)[O-].[H+]>>CC(=O)NC1C(NC(=O)CC([NH3+])C(=O)[O-])OC(CO)C(O)C1O.[OH2:1]", "Solutions": [["Water_pro", "(171_1_2)", "(16_1_1)&(167_1_2)&(168_1_2)&(258_2_1)&(630_1_1)&(720_1_1)&(917_1_2)&(996_1_2)&(1001_1_2)"], ["Water_pro", "(172_1_2)&(630_1_3)", "(172_1_1)"], ["Water_pro", "(292_1_3)&(547_1_8)", "(176_1_2)&(821_2_2)", "(16_1_1)&(167_1_2)&(168_1_2)&(258_2_1)&(630_1_1)&(720_1_1)&(917_1_2)&(996_1_2)&(1001_1_2)"], ["Water_pro", "34_1_7", "(167_1_3)&(168_1_3)&(591_1_2)&(595_1_2)&(626_1_2)&(641_1_2)&(657_1_2)&(706_1_2)", "(170_1_1)&(171_1_1)&(591_1_1)&(595_1_1)&(626_1_1)&(641_1_1)&(657_1_1)&(706_1_1)"], ["Water_pro", "(171_1_2)", "16_1_2&630_1_2", "(172_1_1)"], ["Water_pro", "(172_1_2)&(630_1_3)", "(16_1_2)&(630_1_2)", "(16_1_1)&(167_1_2)&(168_1_2)&(258_2_1)&(630_1_1)&(720_1_1)&(917_1_2)&(996_1_2)&(1001_1_2)"], ["Water_pro", "(171_1_2)", "(56_1_5)&(95_1_4)&97_1_1&157_1_4&159_1_4&163_1_1&167_1_1&168_1_1&254_1_6&308_1_2&(308_1_5)&359_1_2&516_1_1&517_1_1&546_2_2&636_1_1&(636_1_9)&710_1_1&732_1_1&732_2_1&(732_2_4)&836_1_1&917_1_1&996_1_1&1001_1_1", "(170_1_1)&(171_1_1)&(591_1_1)&(595_1_1)&(626_1_1)&(641_1_1)&(657_1_1)&(706_1_1)"], ["Water_pro", "34_1_7", "(176_1_2)&(821_2_2)", "(176_1_1)&(821_2_1)"], ["Oxonium_pro", "Carboxylic_pro", "(175_1_2)", "(175_1_1)&(396_1_1)&(821_1_1)"], ["Water_pro", "34_1_7", "(175_1_2)", "(175_1_1)&(396_1_1)&(821_1_1)"]]}, "11549": {"Reaction": "CC(=O)OCCC#Cc1ccc(-c2cccs2)s1.[OH2:1]>>OCCC#Cc1ccc(-c2cccs2)s1.[CH3:55][C:55](=[O:55])[O-:55].[H+]", "Solutions": ["took too long"]}, "11550": {"Reaction": "OCCC#Cc1ccc(-c2cccs2)s1.[CH3:55][C:55](=[O:55])[O-:55].[H+]>>CC(=O)OCCC#Cc1ccc(-c2cccs2)s1.[OH2:1]", "Solutions": ["took too long"]}, "11553": {"Reaction": "COCC(CO)OC(C)=O.[OH2:1]>>COCC(O)CO.[CH3:55][C:55](=[O:55])[O-:55].[H+]", "Solutions": ["took too long"]}, "11554": {"Reaction": "COCC(O)CO.[CH3:55][C:55](=[O:55])[O-:55].[H+]>>COCC(CO)OC(C)=O.[OH2:1]", "Solutions": ["took too long"]}, "11557": {"Reaction": "C[N+](C)(C)CC(O)CC(=O)[O-].Nc1ncnc2c1ncn2C1OC(COP(=O)([O-])OP(=O)([O-])OCC2O[CH:41]([n+:41]3[cH:41][cH:41][cH:41][c:41]([C:41]([NH2:41])=[O:41])[cH:41]3)C(O)C2O)C(O)C1O>>C[N+](C)(C)CC(=O)CC(=O)[O-].Nc1ncnc2c1ncn2C1OC(COP(=O)([O-])OP(=O)([O-])OCC2O[CH:41]([N:41]3[CH:41]=[CH:41][CH2:41][C:41]([C:41]([NH2:41])=[O:41])=[CH:41]3)C(O)C2O)C(O)C1O.[H+]", "Solutions": [["Oxonium_depro", "312_1_1"], ["Water_depro", "(890_1_2)"], ["Oxonium_depro", "(8_1_6)&(50_1_3)&(50_2_3)&(111_1_8)&261_1_5&(331_1_5)&593_1_3&775_1_2&873_1_3&(890_1_3)&Lys_depro", "(90_1_5)&331_1_1&(331_1_4)&(557_2_2)&(721_1_1)&775_1_1&889_1_1"], ["(227_1_5)", "Oxonium_depro", "(353_1_4)"], ["584_1_1", "Oxonium_depro", "4_1_5&(4_1_8)&584_1_2&621_1_3&HisN3_depro"], ["124_1_3&124_1_6&124_1_11&163_2_2&(216_1_2)&239_1_9&239_2_9&(571_1_2)&(765_1_2)&787_1_2&(788_1_2)&791_1_3&(846_1_1)", "59_1_1&(59_1_3)&526_1_1&527_1_1&(571_1_1)&576_1_1&(765_1_1)&785_1_1", "Water_depro"], ["22_1_4&(80_1_3)&96_1_4&102_1_6&(106_1_8)&216_1_3&(229_1_5)&(236_1_3)&317_1_5&329_1_2&336_1_3&526_1_2&527_1_2&576_1_2&673_1_2&745_1_7&785_1_2&843_1_2&984_1_3&HisN1_depro", "59_1_1&(59_1_3)&526_1_1&527_1_1&(571_1_1)&576_1_1&(765_1_1)&785_1_1", "Oxonium_depro"], ["188_1_1&(188_1_2)&188_2_1&(188_2_2)&226_1_1&(226_1_4)&228_1_1&228_2_1&557_1_1&(557_1_2)&557_2_1", "(108_1_6)&255_1_1&303_1_3&(319_1_3)&(346_1_5)&604_1_3&604_1_6&604_1_9&691_1_3&(725_1_2)&867_1_2", "Oxonium_depro"], ["Oxonium_depro", "(904_1_2)", "7_3_2&336_1_2&593_1_2"], ["Water_depro", "7_1_1&7_2_1&21_1_1", "56_1_5&95_1_4&(97_1_1)&(157_1_4)&(159_1_4)&(163_1_1)&(167_1_1)&(168_1_1)&(254_1_6)&(308_1_2)&308_1_5&(359_1_2)&(516_1_1)&(517_1_1)&(546_2_2)&(636_1_1)&636_1_9&(710_1_1)&(732_1_1)&(732_2_1)&732_2_4&(836_1_1)&(917_1_1)&(996_1_1)&(1001_1_1)"]]}, "11558": {"Reaction": "C[N+](C)(C)CC(=O)CC(=O)[O-].Nc1ncnc2c1ncn2C1OC(COP(=O)([O-])OP(=O)([O-])OCC2O[CH:41]([N:41]3[CH:41]=[CH:41][CH2:41][C:41]([C:41]([NH2:41])=[O:41])=[CH:41]3)C(O)C2O)C(O)C1O.[H+]>>C[N+](C)(C)CC(O)CC(=O)[O-].Nc1ncnc2c1ncn2C1OC(COP(=O)([O-])OP(=O)([O-])OCC2O[CH:41]([n+:41]3[cH:41][cH:41][cH:41][c:41]([C:41]([NH2:41])=[O:41])[cH:41]3)C(O)C2O)C(O)C1O", "Solutions": [["Water_pro", "890_1_2"], ["Oxonium_pro", "(312_1_1)"], ["Oxonium_pro", "90_1_5&(331_1_1)&331_1_4&557_2_2&721_1_1&(775_1_1)&(889_1_1)", "8_1_6&50_1_3&50_2_3&111_1_8&(261_1_5)&331_1_5&(593_1_3)&(775_1_2)&(873_1_3)&890_1_3&Lys_pro"], ["(184_1_3)&(184_2_2)&(230_1_1)&(230_1_5)&230_1_16&721_1_2&(890_1_1)", "Water_pro", "90_1_5&(331_1_1)&331_1_4&557_2_2&721_1_1&(775_1_1)&(889_1_1)"], ["(124_1_3)&(124_1_6)&(124_1_11)&(163_2_2)&216_1_2&(239_1_9)&(239_2_9)&571_1_2&765_1_2&(787_1_2)&788_1_2&(791_1_3)&846_1_1", "Water_pro", "(59_1_1)&59_1_3&(526_1_1)&(527_1_1)&571_1_1&(576_1_1)&765_1_1&(785_1_1)"], ["4_1_1&(13_1_4)&(19_1_1)&(36_1_3)&49_1_7&(68_1_4)&(99_1_7)&(100_1_5)&(107_1_7)&116_1_1&(116_1_3)&(141_1_3)&(141_1_6)&(141_1_8)&(141_1_11)&(159_1_3)&(159_1_6)&(166_1_4)&(171_1_3)&(209_1_2)&(223_1_8)&244_1_3&(332_1_2)&(339_1_2)&(345_1_5)&(365_1_2)&(507_1_3)&(525_1_6)&(525_2_4)&(546_1_4)&(546_2_6)&(570_1_2)&(588_1_2)&(610_1_2)&(615_1_2)&(627_1_5)&(632_1_2)&(647_1_2)&(654_1_2)&(663_1_2)&(665_1_3)&(696_1_2)&(702_1_6)&(801_1_2)&(809_1_6)&(824_1_3)&(824_2_2)&(844_1_2)&(904_1_3)&(916_1_3)&(951_1_5)&Asp/Glu_pro", "Oxonium_pro", "(7_1_1)&(7_2_1)&(21_1_1)"], ["227_1_5", "353_1_4&Ser_pro", "Oxonium_pro"], ["(22_1_4)&80_1_3&(96_1_4)&(102_1_6)&106_1_8&(216_1_3)&229_1_5&236_1_3&(317_1_5)&(329_1_2)&(336_1_3)&(526_1_2)&(527_1_2)&(576_1_2)&(673_1_2)&(745_1_7)&(785_1_2)&(843_1_2)&(984_1_3)&HisN1_pro", "Oxonium_pro", "(59_1_1)&59_1_3&(526_1_1)&(527_1_1)&571_1_1&(576_1_1)&765_1_1&(785_1_1)"], ["Water_pro", "(56_1_5)&(95_1_4)&97_1_1&157_1_4&159_1_4&163_1_1&167_1_1&168_1_1&254_1_6&308_1_2&(308_1_5)&359_1_2&516_1_1&517_1_1&546_2_2&636_1_1&(636_1_9)&710_1_1&732_1_1&732_2_1&(732_2_4)&836_1_1&917_1_1&996_1_1&1001_1_1", "(7_1_1)&(7_2_1)&(21_1_1)"], ["(584_1_1)", "(4_1_5)&4_1_8&(584_1_2)&(621_1_3)&HisN3_pro", "Oxonium_pro"]]}, "11561": {"Reaction": "O=C([O-])C1(O)C=CC=CC1O.Nc1ncnc2c1ncn2C1OC(COP(=O)([O-])OP(=O)([O-])OCC2O[CH:41]([n+:41]3[cH:41][cH:41][cH:41][c:41]([C:41]([NH2:41])=[O:41])[cH:41]3)C(O)C2O)C(O)C1O>>Oc1ccccc1O.O=C=O.Nc1ncnc2c1ncn2C1OC(COP(=O)([O-])OP(=O)([O-])OCC2O[CH:41]([N:41]3[CH:41]=[CH:41][CH2:41][C:41]([C:41]([NH2:41])=[O:41])=[CH:41]3)C(O)C2O)C(O)C1O", "Solutions": [["59_1_1&(59_1_3)&526_1_1&527_1_1&(571_1_1)&576_1_1&(765_1_1)&785_1_1", "228_1_2&270_1_1&(270_1_2)&270_2_1&(270_2_2)", "7_1_3&(822_1_3)&822_1_4", "(552_1_2)", "(552_1_1)", "992_1_2", "(146_1_1)&563_1_6"], ["188_1_1&(188_1_2)&188_2_1&(188_2_2)&226_1_1&(226_1_4)&228_1_1&228_2_1&557_1_1&(557_1_2)&557_2_1", "228_1_2&270_1_1&(270_1_2)&270_2_1&(270_2_2)", "7_1_3&(822_1_3)&822_1_4", "(552_1_2)", "(552_1_1)", "992_1_2", "(146_1_3)"], "took too long"]}, "11562": {"Reaction": "Oc1ccccc1O.O=C=O.Nc1ncnc2c1ncn2C1OC(COP(=O)([O-])OP(=O)([O-])OCC2O[CH:41]([N:41]3[CH:41]=[CH:41][CH2:41][C:41]([C:41]([NH2:41])=[O:41])=[CH:41]3)C(O)C2O)C(O)C1O>>O=C([O-])C1(O)C=CC=CC1O.Nc1ncnc2c1ncn2C1OC(COP(=O)([O-])OP(=O)([O-])OCC2O[CH:41]([n+:41]3[cH:41][cH:41][cH:41][c:41]([C:41]([NH2:41])=[O:41])[cH:41]3)C(O)C2O)C(O)C1O", "Solutions": [["(551_1_4)", "(329_1_3)", "797_1_4", "2-Acetyllactate_pro", "(180_1_1)", "90_1_5&(331_1_1)&331_1_4&557_2_2&721_1_1&(775_1_1)&(889_1_1)"], ["(551_1_4)", "(329_1_3)", "907_1_4", "2-Acetyllactate_pro", "(180_1_1)", "890_1_2"], ["(551_1_4)", "(329_1_3)", "907_1_4", "2-Acetyllactate_pro", "(547_1_5)", "(59_1_1)&59_1_3&(526_1_1)&(527_1_1)&571_1_1&(576_1_1)&765_1_1&(785_1_1)"], "took too long"]}, "11565": {"Reaction": "O=C([O-])C(O)C(O)C(OC1OC(CO)C(O)C(O)C1O)C(O)CO.O=P([O-])([O-])O>>O=C([O-])C(O)C(O)C(O)C(O)CO.O=P([O-])([O-])OC1OC(CO)C(O)C(O)C1O", "Solutions": [["(197_1_2)&(568_1_1)"], ["205_1_1", "205_1_2"], ["(41_1_1)&(161_1_1)&(164_1_2)&(233_1_1)&(233_1_2)&(300_1_2)&(564_1_2)&(989_1_1)", "19_2_1&559_1_1&561_1_1&644_1_1"], ["(356_1_2)", "(356_1_1)"], ["(339_1_1)&(570_1_1)&649_1_1&(770_1_1)&(801_1_1)&(970_1_1)", "(27_2_2)&(35_1_2)&(48_1_2)&(58_1_2)&(86_1_2)&222_1_6&(282_1_3)&577_1_2&695_1_3&754_1_2&(757_1_2)&(770_1_2)&(802_1_2)&(802_2_3)"], ["(340_1_1)", "(340_1_2)&(840_1_3)"], ["(339_1_1)&(570_1_1)&649_1_1&(770_1_1)&(801_1_1)&(970_1_1)", "904_1_1", "(577_1_1)"], ["(82_1_14)", "(904_1_1)", "741_1_2"], ["(44_1_3)", "(44_1_2)", "19_2_1&559_1_1&561_1_1&644_1_1"], ["(356_1_2)", "(904_1_1)", "203_2_2&690_1_3&819_1_2"]]}, "11566": {"Reaction": "O=C([O-])C(O)C(O)C(O)C(O)CO.O=P([O-])([O-])OC1OC(CO)C(O)C(O)C1O>>O=C([O-])C(O)C(O)C(OC1OC(CO)C(O)C(O)C1O)C(O)CO.O=P([O-])([O-])O", "Solutions": [["197_1_2&568_1_1"], ["27_2_2&35_1_2&48_1_2&58_1_2&86_1_2&(222_1_6)&282_1_3&(577_1_2)&(695_1_3)&(754_1_2)&757_1_2&770_1_2&802_1_2&802_2_3", "339_1_1&570_1_1&(649_1_1)&770_1_1&801_1_1&970_1_1"], ["41_1_1&161_1_1&164_1_2&233_1_1&233_1_2&300_1_2&564_1_2&989_1_1", "(19_2_1)&(559_1_1)&(561_1_1)&(644_1_1)"], ["356_1_1", "356_1_2"], ["340_1_2&840_1_3", "340_1_1"], ["(205_1_2)", "(205_1_1)"], ["27_2_2&35_1_2&48_1_2&58_1_2&86_1_2&(222_1_6)&282_1_3&(577_1_2)&(695_1_3)&(754_1_2)&757_1_2&770_1_2&802_1_2&802_2_3", "(244_1_2)&368_2_1&(368_2_6)&368_3_1&(368_3_7)&(368_4_3)&873_1_1", "(203_2_1)&(764_1_1)&(774_2_1)&(819_1_1)"], ["(10_1_3)&(28_1_1)&39_1_2&(42_1_3)&87_2_2&(160_1_2)&(324_2_4)&(832_1_1)&(947_1_3)", "340_1_2&840_1_3", "339_1_1&570_1_1&(649_1_1)&770_1_1&801_1_1&970_1_1"], ["577_1_1", "(904_1_1)", "339_1_1&570_1_1&(649_1_1)&770_1_1&801_1_1&970_1_1"], ["41_1_1&161_1_1&164_1_2&233_1_1&233_1_2&300_1_2&564_1_2&989_1_1", "(27_2_1)", "339_1_1&570_1_1&(649_1_1)&770_1_1&801_1_1&970_1_1"]]}, "11569": {"Reaction": "Nc1ccn(C2CC(O)C(COP(=O)([O-])[O-])O2)c(=O)n1.Nc1nc2c(c(=O)[nH]1)N1CN(c3ccc(C(=O)NC(CCC(=O)[O-])C(=O)[O-])cc3)CC1CN2>>Cc1cn(C2CC(O)C(COP(=O)([O-])[O-])O2)c(=O)nc1N.Nc1nc2c(c(=O)[nH]1)N=C(CNc1ccc(C(=O)NC(CCC(=O)[O-])C(=O)[O-])cc1)CN2", "Solutions": ["took too long"]}, "11570": {"Reaction": "Cc1cn(C2CC(O)C(COP(=O)([O-])[O-])O2)c(=O)nc1N.Nc1nc2c(c(=O)[nH]1)N=C(CNc1ccc(C(=O)NC(CCC(=O)[O-])C(=O)[O-])cc1)CN2>>Nc1ccn(C2CC(O)C(COP(=O)([O-])[O-])O2)c(=O)n1.Nc1nc2c(c(=O)[nH]1)N1CN(c3ccc(C(=O)NC(CCC(=O)[O-])C(=O)[O-])cc3)CC1CN2", "Solutions": ["took too long"]}, "11573": {"Reaction": "CC(CCC(=O)[O-])C1CCC2C3CCC4CC(O)CCC4(C)C3CCC12C.Nc1ncnc2c1ncn2C1OC(COP(=O)([O-])OP(=O)([O-])OCC(O)C(O)C(O)[CH2:40][n:40]2[c:40]3[n:40][c:40](=[O:40])[n-:40][c:40](=[O:40])[c:40]-3[n:40][c:40]3[cH:40][c:40]([CH3:40])[c:40]([CH3:40])[cH:40][c:40]32)C(O)C1O.[OH2:1].[H+]>>CC(CCC(=O)[O-])C1CCC2C3C(O)CC4CC(O)CCC4(C)C3CCC12C.Nc1ncnc2c1ncn2C1OC(COP(=O)([O-])OP(=O)([O-])OCC(O)C(O)C(O)[CH2:40][N:40]2[c:40]3[cH:40][c:40]([CH3:40])[c:40]([CH3:40])[cH:40][c:40]3[NH:40][c:40]3[c:40]2[nH:40][c:40](=[O:40])[nH:40][c:40]3=[O:40])C(O)C1O", "Solutions": ["infeasible"]}, "11574": {"Reaction": "CC(CCC(=O)[O-])C1CCC2C3C(O)CC4CC(O)CCC4(C)C3CCC12C.Nc1ncnc2c1ncn2C1OC(COP(=O)([O-])OP(=O)([O-])OCC(O)C(O)C(O)[CH2:40][N:40]2[c:40]3[cH:40][c:40]([CH3:40])[c:40]([CH3:40])[cH:40][c:40]3[NH:40][c:40]3[c:40]2[nH:40][c:40](=[O:40])[nH:40][c:40]3=[O:40])C(O)C1O>>CC(CCC(=O)[O-])C1CCC2C3CCC4CC(O)CCC4(C)C3CCC12C.Nc1ncnc2c1ncn2C1OC(COP(=O)([O-])OP(=O)([O-])OCC(O)C(O)C(O)[CH2:40][n:40]2[c:40]3[n:40][c:40](=[O:40])[n-:40][c:40](=[O:40])[c:40]-3[n:40][c:40]3[cH:40][c:40]([CH3:40])[c:40]([CH3:40])[cH:40][c:40]32)C(O)C1O.[OH2:1].[H+]", "Solutions": ["infeasible"]}, "11577": {"Reaction": "OC[CH2:45][c:45]1[s:45][cH:45][n+:45]([CH2:45][c:45]2[cH:45][n:45][c:45]([CH3:45])[n:45][c:45]2[NH2:45])[c:45]1[CH3:45].Nc1ncnc2c1ncn2C1OC(COP(=O)([O-])OP(=O)([O-])OP(=O)([O-])[O-])C(O)C1O>>O=P([O-])([O-])OP(=O)([O-])OC[CH2:45][c:45]1[s:45][cH:45][n+:45]([CH2:45][c:45]2[cH:45][n:45][c:45]([CH3:45])[n:45][c:45]2[NH2:45])[c:45]1[CH3:45].Nc1ncnc2c1ncn2C1OC(COP(=O)([O-])[O-])C(O)C1O.[H+]", "Solutions": [["Oxonium_depro", "151_1_1&201_1_1&223_2_1&796_1_1"], ["Water_depro", "788_1_1", "(340_1_2)&(840_1_3)"], ["Water_depro", "(321_1_2)&989_1_2&(989_1_3)", "975_1_2&975_3_2"], ["Water_depro", "(791_1_2)&(837_1_2)", "178_1_2&198_1_2&302_1_6&534_1_2&534_2_2&534_3_2&534_4_2&535_1_2"], ["Water_depro", "9_1_2", "(163_2_1)"], ["35_1_1&58_1_1&209_1_1&223_1_1&365_1_1&588_1_1&615_1_1&632_1_1&647_1_1&654_1_1&663_1_1&696_1_1&757_1_1&760_1_1", "56_1_5&95_1_4&(97_1_1)&(157_1_4)&(159_1_4)&(163_1_1)&(167_1_1)&(168_1_1)&(254_1_6)&(308_1_2)&308_1_5&(359_1_2)&(516_1_1)&(517_1_1)&(546_2_2)&(636_1_1)&636_1_9&(710_1_1)&(732_1_1)&(732_2_1)&732_2_4&(836_1_1)&(917_1_1)&(996_1_1)&(1001_1_1)", "Water_depro"], ["(4_1_1)&13_1_4&19_1_1&36_1_3&(49_1_7)&68_1_4&99_1_7&100_1_5&107_1_7&(116_1_1)&116_1_3&141_1_3&141_1_6&141_1_8&141_1_11&159_1_3&159_1_6&166_1_4&171_1_3&209_1_2&223_1_8&(244_1_3)&332_1_2&339_1_2&345_1_5&365_1_2&507_1_3&525_1_6&525_2_4&546_1_4&546_2_6&570_1_2&588_1_2&610_1_2&615_1_2&627_1_5&632_1_2&647_1_2&654_1_2&663_1_2&665_1_3&696_1_2&702_1_6&801_1_2&809_1_6&824_1_3&824_2_2&844_1_2&904_1_3&916_1_3&951_1_5&Asp/Glu_depro", "Oxonium_depro", "35_1_1&58_1_1&209_1_1&223_1_1&365_1_1&588_1_1&615_1_1&632_1_1&647_1_1&654_1_1&663_1_1&696_1_1&757_1_1&760_1_1"], ["Oxonium_depro", "202_1_3&778_1_1", "Phosphate_-1_depro"], ["Water_depro", "202_1_3&778_1_1", "(43_1_4)&787_3_3&(811_1_2)"], ["(124_1_3)&(124_1_6)&(124_1_11)&(163_2_2)&216_1_2&(239_1_9)&(239_2_9)&571_1_2&765_1_2&(787_1_2)&788_1_2&(791_1_3)&846_1_1", "788_1_1", "(43_1_4)&787_3_3&(811_1_2)", "Water_depro"]]}, "11578": {"Reaction": "O=P([O-])([O-])OP(=O)([O-])OC[CH2:45][c:45]1[s:45][cH:45][n+:45]([CH2:45][c:45]2[cH:45][n:45][c:45]([CH3:45])[n:45][c:45]2[NH2:45])[c:45]1[CH3:45].Nc1ncnc2c1ncn2C1OC(COP(=O)([O-])[O-])C(O)C1O.[H+]>>OC[CH2:45][c:45]1[s:45][cH:45][n+:45]([CH2:45][c:45]2[cH:45][n:45][c:45]([CH3:45])[n:45][c:45]2[NH2:45])[c:45]1[CH3:45].Nc1ncnc2c1ncn2C1OC(COP(=O)([O-])OP(=O)([O-])OP(=O)([O-])[O-])C(O)C1O", "Solutions": [["Oxonium_pro", "(151_1_1)&(201_1_1)&(223_2_1)&(796_1_1)"], ["Water_pro", "340_1_2&840_1_3", "(788_1_1)"], ["Water_pro", "(178_1_2)&(198_1_2)&(302_1_6)&(534_1_2)&(534_2_2)&(534_3_2)&(534_4_2)&(535_1_2)", "791_1_2&837_1_2"], ["Water_pro", "163_2_1", "(9_1_2)"], ["Water_pro", "(975_1_2)&(975_3_2)", "321_1_2&(989_1_2)&989_1_3"], ["(35_1_1)&(58_1_1)&(209_1_1)&(223_1_1)&(365_1_1)&(588_1_1)&(615_1_1)&(632_1_1)&(647_1_1)&(654_1_1)&(663_1_1)&(696_1_1)&(757_1_1)&(760_1_1)", "Water_pro", "(56_1_5)&(95_1_4)&97_1_1&157_1_4&159_1_4&163_1_1&167_1_1&168_1_1&254_1_6&308_1_2&(308_1_5)&359_1_2&516_1_1&517_1_1&546_2_2&636_1_1&(636_1_9)&710_1_1&732_1_1&732_2_1&(732_2_4)&836_1_1&917_1_1&996_1_1&1001_1_1"], ["Oxonium_pro", "Phosphate_-1_pro", "(202_1_3)&(778_1_1)"], ["Water_pro", "43_1_4&(787_3_3)&811_1_2", "(202_1_3)&(778_1_1)"], ["4_1_1&(13_1_4)&(19_1_1)&(36_1_3)&49_1_7&(68_1_4)&(99_1_7)&(100_1_5)&(107_1_7)&116_1_1&(116_1_3)&(141_1_3)&(141_1_6)&(141_1_8)&(141_1_11)&(159_1_3)&(159_1_6)&(166_1_4)&(171_1_3)&(209_1_2)&(223_1_8)&244_1_3&(332_1_2)&(339_1_2)&(345_1_5)&(365_1_2)&(507_1_3)&(525_1_6)&(525_2_4)&(546_1_4)&(546_2_6)&(570_1_2)&(588_1_2)&(610_1_2)&(615_1_2)&(627_1_5)&(632_1_2)&(647_1_2)&(654_1_2)&(663_1_2)&(665_1_3)&(696_1_2)&(702_1_6)&(801_1_2)&(809_1_6)&(824_1_3)&(824_2_2)&(844_1_2)&(904_1_3)&(916_1_3)&(951_1_5)&Asp/Glu_pro", "(35_1_1)&(58_1_1)&(209_1_1)&(223_1_1)&(365_1_1)&(588_1_1)&(615_1_1)&(632_1_1)&(647_1_1)&(654_1_1)&(663_1_1)&(696_1_1)&(757_1_1)&(760_1_1)", "Oxonium_pro"], ["Water_pro", "(282_1_2)", "(56_1_5)&(95_1_4)&97_1_1&157_1_4&159_1_4&163_1_1&167_1_1&168_1_1&254_1_6&308_1_2&(308_1_5)&359_1_2&516_1_1&517_1_1&546_2_2&636_1_1&(636_1_9)&710_1_1&732_1_1&732_2_1&(732_2_4)&836_1_1&917_1_1&996_1_1&1001_1_1", "(282_1_1)"]]}, "11593": {"Reaction": "CNC(COP(=O)([O-])OCC(C)(C)C(O)C(=O)NCCC(=O)NCCSC(=O)CC(O)CC(O)CCC1C(C)C=CC2CC(C)CCC21)C(C)=O.[OH2:1]>>CNC(COP(=O)([O-])OCC(C)(C)C(O)C(=O)NCCC(=O)NCCS)C(C)=O.CC1CCC2C(C=CC(C)C2CCC(O)CC(O)CC(=O)[O-])C1.[H+]", "Solutions": [["Water_depro", "157_1_1", "157_1_2", "157_1_3&224_1_4&525_1_3"], ["7_3_1&8_1_1&(8_1_5)&76_1_1&(163_1_3)&(359_1_5)&(488_1_2)&(488_2_2)&(577_1_3)&(856_1_3)&991_1_1", "53_2_3", "Carboxylic_depro", "Oxonium_depro"], ["Water_depro", "7_3_1&8_1_1&(8_1_5)&76_1_1&(163_1_3)&(359_1_5)&(488_1_2)&(488_2_2)&(577_1_3)&(856_1_3)&991_1_1", "53_2_3", "(34_1_7)"], ["(904_1_2)", "Oxonium_depro", "53_2_3", "774_2_3"], ["Water_depro", "836_1_2", "(198_1_3)", "(198_1_1)&(302_1_5)"], ["41_1_1&161_1_1&164_1_2&233_1_1&233_1_2&300_1_2&564_1_2&989_1_1", "Water_depro", "(198_1_3)", "(34_1_7)"], ["Oxonium_depro", "41_1_1&161_1_1&164_1_2&233_1_1&233_1_2&300_1_2&564_1_2&989_1_1", "(198_1_3)", "Carboxylic_depro"], ["Water_depro", "157_1_1", "69_1_2", "292_1_3&547_1_8"], ["(738_1_6)", "53_2_3", "(8_1_6)&(50_1_3)&(50_2_3)&(111_1_8)&261_1_5&(331_1_5)&593_1_3&775_1_2&873_1_3&(890_1_3)&Lys_depro", "Oxonium_depro", "(80_1_1)"], ["574_1_1", "(1_1_1)&1_1_4&182_1_3&182_2_3&(190_1_4)&328_1_4&(525_1_1)&(680_1_2)&680_1_6&711_1_5&(803_1_1)&803_1_5&(967_1_1)&967_1_6", "803_1_4", "(34_1_7)", "Oxonium_depro"]]}, "11594": {"Reaction": "CNC(COP(=O)([O-])OCC(C)(C)C(O)C(=O)NCCC(=O)NCCS)C(C)=O.CC1CCC2C(C=CC(C)C2CCC(O)CC(O)CC(=O)[O-])C1.[H+]>>CNC(COP(=O)([O-])OCC(C)(C)C(O)C(=O)NCCC(=O)NCCSC(=O)CC(O)CC(O)CCC1C(C)C=CC2CC(C)CCC21)C(C)=O.[OH2:1]", "Solutions": [["Water_pro", "34_1_7", "(53_2_3)", "(7_3_1)&(8_1_1)&8_1_5&(76_1_1)&163_1_3&359_1_5&488_1_2&488_2_2&577_1_3&856_1_3&(991_1_1)"], ["Carboxylic_pro", "Oxonium_pro", "(53_2_3)", "(7_3_1)&(8_1_1)&8_1_5&(76_1_1)&163_1_3&359_1_5&488_1_2&488_2_2&577_1_3&856_1_3&(991_1_1)"], ["Water_pro", "34_1_7", "198_1_3", "(41_1_1)&(161_1_1)&(164_1_2)&(233_1_1)&(233_1_2)&(300_1_2)&(564_1_2)&(989_1_1)"], ["Oxonium_pro", "Carboxylic_pro", "198_1_3", "(41_1_1)&(161_1_1)&(164_1_2)&(233_1_1)&(233_1_2)&(300_1_2)&(564_1_2)&(989_1_1)"], ["Water_pro", "198_1_1&302_1_5", "198_1_3", "(836_1_2)"], ["Water_pro", "(292_1_3)&(547_1_8)", "(69_1_2)", "(157_1_1)"], ["Water_pro", "(157_1_3)&(224_1_4)&(525_1_3)", "(157_1_2)", "(157_1_1)"], ["Oxonium_pro", "(774_2_3)", "(53_2_3)", "904_1_2&alcohol_secondary_pro"], ["Water_pro", "(774_2_3)", "(53_2_3)", "(510_1_2)", "791_1_2&837_1_2"], ["Oxonium_pro", "34_1_7", "(82_1_4)&(302_1_4)", "(82_1_3)&(302_1_3)", "(574_1_1)"]]}, "11597": {"Reaction": "O=C([O-])c1cc(=O)[nH]c(=O)n1C1OC(COP(=O)([O-])[O-])C(O)C1O.[H+]>>O=c1ccn(C2OC(COP(=O)([O-])[O-])C(O)C2O)c(=O)[nH]1.O=C=O", "Solutions": [["50_2_1", "(184_1_3)&(184_2_2)&(230_1_1)&(230_1_5)&230_1_16&721_1_2&(890_1_1)", "Water_pro", "50_2_2"], ["8_1_6&50_1_3&50_2_3&111_1_8&(261_1_5)&331_1_5&(593_1_3)&(775_1_2)&(873_1_3)&890_1_3&Lys_pro", "50_2_1", "50_2_2", "Oxonium_pro"], ["50_1_1", "(184_1_3)&(184_2_2)&(230_1_1)&(230_1_5)&230_1_16&721_1_2&(890_1_1)", "Water_pro", "50_1_2"], ["50_1_1", "50_1_2", "8_1_6&50_1_3&50_2_3&111_1_8&(261_1_5)&331_1_5&(593_1_3)&(775_1_2)&(873_1_3)&890_1_3&Lys_pro", "Oxonium_pro"], ["50_1_1", "Oxonium_pro", "180_1_4&187_1_3&(463_1_3)", "50_1_2", "(22_1_4)&80_1_3&(96_1_4)&(102_1_6)&106_1_8&(216_1_3)&229_1_5&236_1_3&(317_1_5)&(329_1_2)&(336_1_3)&(526_1_2)&(527_1_2)&(576_1_2)&(673_1_2)&(745_1_7)&(785_1_2)&(843_1_2)&(984_1_3)&HisN1_pro"], ["50_1_1", "Water_pro", "(2_2_3)&726_1_1&(726_1_7)&731_1_1&738_1_2", "50_1_2", "(44_1_1)&44_1_4"], ["Water_pro", "50_2_1", "(90_1_5)&331_1_1&(331_1_4)&(557_2_2)&(721_1_1)&775_1_1&889_1_1", "50_2_2", "890_1_2"], ["50_2_1", "50_2_2", "(2_2_3)&726_1_1&(726_1_7)&731_1_1&738_1_2", "Water_pro", "(44_1_1)&44_1_4"], ["Water_pro", "50_2_1", "124_1_3&124_1_6&124_1_11&163_2_2&(216_1_2)&239_1_9&239_2_9&(571_1_2)&(765_1_2)&787_1_2&(788_1_2)&791_1_3&(846_1_1)", "50_2_2", "93_2_4"], ["Oxonium_pro", "50_1_1", "4_1_1&(13_1_4)&(19_1_1)&(36_1_3)&49_1_7&(68_1_4)&(99_1_7)&(100_1_5)&(107_1_7)&116_1_1&(116_1_3)&(141_1_3)&(141_1_6)&(141_1_8)&(141_1_11)&(159_1_3)&(159_1_6)&(166_1_4)&(171_1_3)&(209_1_2)&(223_1_8)&244_1_3&(332_1_2)&(339_1_2)&(345_1_5)&(365_1_2)&(507_1_3)&(525_1_6)&(525_2_4)&(546_1_4)&(546_2_6)&(570_1_2)&(588_1_2)&(610_1_2)&(615_1_2)&(627_1_5)&(632_1_2)&(647_1_2)&(654_1_2)&(663_1_2)&(665_1_3)&(696_1_2)&(702_1_6)&(801_1_2)&(809_1_6)&(824_1_3)&(824_2_2)&(844_1_2)&(904_1_3)&(916_1_3)&(951_1_5)&Asp/Glu_pro", "50_1_2", "7_2_4&7_3_5&(90_1_1)&90_1_6&(148_1_1)&148_1_9&(148_2_1)&148_2_9&325_1_1&(325_1_2)&(550_1_1)&592_1_2&613_1_2&(889_1_4)"]]}, "11598": {"Reaction": "O=c1ccn(C2OC(COP(=O)([O-])[O-])C(O)C2O)c(=O)[nH]1.O=C=O>>O=C([O-])c1cc(=O)[nH]c(=O)n1C1OC(COP(=O)([O-])[O-])C(O)C1O.[H+]", "Solutions": [["Oxonium_depro", "(50_1_2)", "(8_1_6)&(50_1_3)&(50_2_3)&(111_1_8)&261_1_5&(331_1_5)&593_1_3&775_1_2&873_1_3&(890_1_3)&Lys_depro", "(50_1_1)"], ["(50_1_2)", "184_1_3&184_2_2&230_1_1&230_1_5&(230_1_16)&(721_1_2)&890_1_1", "Water_depro", "(50_1_1)"], ["184_1_3&184_2_2&230_1_1&230_1_5&(230_1_16)&(721_1_2)&890_1_1", "Water_depro", "(50_2_2)", "(50_2_1)"], ["Oxonium_depro", "(50_2_2)", "(8_1_6)&(50_1_3)&(50_2_3)&(111_1_8)&261_1_5&(331_1_5)&593_1_3&775_1_2&873_1_3&(890_1_3)&Lys_depro", "(50_2_1)"], ["(50_2_2)", "2_2_3&(726_1_1)&726_1_7&(731_1_1)&(738_1_2)", "44_1_1&(44_1_4)", "(50_2_1)", "Water_depro"], ["(50_2_2)", "(890_1_2)", "90_1_5&(331_1_1)&331_1_4&557_2_2&721_1_1&(775_1_1)&(889_1_1)", "Water_depro", "(50_2_1)"], ["Water_depro", "(50_2_2)", "16_1_1&167_1_2&168_1_2&258_2_1&630_1_1&720_1_1&917_1_2&996_1_2&1001_1_2", "(455_1_1)", "(50_2_1)"], ["56_1_5&95_1_4&(97_1_1)&(157_1_4)&(159_1_4)&(163_1_1)&(167_1_1)&(168_1_1)&(254_1_6)&(308_1_2)&308_1_5&(359_1_2)&(516_1_1)&(517_1_1)&(546_2_2)&(636_1_1)&636_1_9&(710_1_1)&(732_1_1)&(732_2_1)&732_2_4&(836_1_1)&(917_1_1)&(996_1_1)&(1001_1_1)", "(50_1_2)", "(7_2_4)&(7_3_5)&90_1_1&(90_1_6)&148_1_1&(148_1_9)&148_2_1&(148_2_9)&(325_1_1)&325_1_2&550_1_1&(592_1_2)&(613_1_2)&889_1_4", "Water_depro", "(50_1_1)"], ["(50_1_2)", "(180_1_4)&(187_1_3)&463_1_3", "Oxonium_depro", "(50_1_1)", "22_1_4&(80_1_3)&96_1_4&102_1_6&(106_1_8)&216_1_3&(229_1_5)&(236_1_3)&317_1_5&329_1_2&336_1_3&526_1_2&527_1_2&576_1_2&673_1_2&745_1_7&785_1_2&843_1_2&984_1_3&HisN1_depro"], ["(50_2_2)", "312_1_1", "90_1_5&(331_1_1)&331_1_4&557_2_2&721_1_1&(775_1_1)&(889_1_1)", "Oxonium_depro", "(50_2_1)"]]}, "11613": {"Reaction": "[NH3+]C(CCC(=O)[O-])C(=O)[O-].Nc1ncnc2c1ncn2C1OC(COP(=O)([O-])OP(=O)([O-])OCC2O[CH:41]([n+:41]3[cH:41][cH:41][cH:41][c:41]([C:41]([NH2:41])=[O:41])[cH:41]3)C(O)C2O)C(O)C1OP(=O)([O-])[O-].[OH2:1]>>O=C([O-])CCC(=O)C(=O)[O-].[NH4+].Nc1ncnc2c1ncn2C1OC(COP(=O)([O-])OP(=O)([O-])OCC2O[CH:41]([N:41]3[CH:41]=[CH:41][CH2:41][C:41]([C:41]([NH2:41])=[O:41])=[CH:41]3)C(O)C2O)C(O)C1OP(=O)([O-])[O-].[H+]", "Solutions": [["Oxonium_depro", "(283_1_4)", "(283_1_1)", "312_1_1", "60_1_7&60_2_9&(537_1_1)"], ["Oxonium_depro", "579_1_1", "60_2_7&110_1_5&110_2_6", "60_1_6&60_2_8&579_1_3", "13_1_12"], ["(286_1_10)&978_1_1&Amine_secondary_depro", "(314_1_5)", "(90_1_5)&331_1_1&(331_1_4)&(557_2_2)&(721_1_1)&775_1_1&889_1_1", "468_1_3", "Oxonium_depro"], ["(8_1_6)&(50_1_3)&(50_2_3)&(111_1_8)&261_1_5&(331_1_5)&593_1_3&775_1_2&873_1_3&(890_1_3)&Lys_depro", "579_1_1", "579_1_2", "Oxonium_depro", "110_1_6&110_2_7&186_1_7"], ["Oxonium_depro", "579_1_1", "978_1_3", "67_1_3&(111_1_5)&(304_1_8)&545_1_9&(753_1_1)&933_1_11&956_1_8&956_2_8", "60_1_7&60_2_9&(537_1_1)"], ["Water_depro", "(283_1_4)", "(283_1_1)", "(890_1_2)", "60_1_7&60_2_9&(537_1_1)"], ["579_1_1", "60_2_7&110_1_5&110_2_6", "110_1_6&110_2_7&186_1_7", "Oxonium_depro", "(4_1_1)&13_1_4&19_1_1&36_1_3&(49_1_7)&68_1_4&99_1_7&100_1_5&107_1_7&(116_1_1)&116_1_3&141_1_3&141_1_6&141_1_8&141_1_11&159_1_3&159_1_6&166_1_4&171_1_3&209_1_2&223_1_8&(244_1_3)&332_1_2&339_1_2&345_1_5&365_1_2&507_1_3&525_1_6&525_2_4&546_1_4&546_2_6&570_1_2&588_1_2&610_1_2&615_1_2&627_1_5&632_1_2&647_1_2&654_1_2&663_1_2&665_1_3&696_1_2&702_1_6&801_1_2&809_1_6&824_1_3&824_2_2&844_1_2&904_1_3&916_1_3&951_1_5&Asp/Glu_depro"], ["579_1_1", "Oxonium_depro", "579_1_2", "555_1_4", "468_1_3"], ["(286_1_10)&978_1_1&Amine_secondary_depro", "(314_1_5)", "7_1_1&7_2_1&21_1_1", "Oxonium_depro", "60_1_7&60_2_9&(537_1_1)"], ["Water_depro", "579_1_1", "184_1_3&184_2_2&230_1_1&230_1_5&(230_1_16)&(721_1_2)&890_1_1", "579_1_2", "110_1_6&110_2_7&186_1_7"]]}, "11614": {"Reaction": "O=C([O-])CCC(=O)C(=O)[O-].[NH4+].Nc1ncnc2c1ncn2C1OC(COP(=O)([O-])OP(=O)([O-])OCC2O[CH:41]([N:41]3[CH:41]=[CH:41][CH2:41][C:41]([C:41]([NH2:41])=[O:41])=[CH:41]3)C(O)C2O)C(O)C1OP(=O)([O-])[O-].[H+]>>[NH3+]C(CCC(=O)[O-])C(=O)[O-].Nc1ncnc2c1ncn2C1OC(COP(=O)([O-])OP(=O)([O-])OCC2O[CH:41]([n+:41]3[cH:41][cH:41][cH:41][c:41]([C:41]([NH2:41])=[O:41])[cH:41]3)C(O)C2O)C(O)C1OP(=O)([O-])[O-].[OH2:1]", "Solutions": [["Oxonium_pro", "(13_1_12)", "(60_1_6)&(60_2_8)&(579_1_3)", "(60_2_7)&(110_1_5)&(110_2_6)", "(579_1_1)"], ["(110_1_6)&(110_2_7)&(186_1_7)", "4_1_1&(13_1_4)&(19_1_1)&(36_1_3)&49_1_7&(68_1_4)&(99_1_7)&(100_1_5)&(107_1_7)&116_1_1&(116_1_3)&(141_1_3)&(141_1_6)&(141_1_8)&(141_1_11)&(159_1_3)&(159_1_6)&(166_1_4)&(171_1_3)&(209_1_2)&(223_1_8)&244_1_3&(332_1_2)&(339_1_2)&(345_1_5)&(365_1_2)&(507_1_3)&(525_1_6)&(525_2_4)&(546_1_4)&(546_2_6)&(570_1_2)&(588_1_2)&(610_1_2)&(615_1_2)&(627_1_5)&(632_1_2)&(647_1_2)&(654_1_2)&(663_1_2)&(665_1_3)&(696_1_2)&(702_1_6)&(801_1_2)&(809_1_6)&(824_1_3)&(824_2_2)&(844_1_2)&(904_1_3)&(916_1_3)&(951_1_5)&Asp/Glu_pro", "(60_2_7)&(110_1_5)&(110_2_6)", "Oxonium_pro", "(579_1_1)"], ["283_1_1", "(7_1_1)&(7_2_1)&(21_1_1)", "(13_1_12)", "Oxonium_pro", "283_1_4"], ["(60_1_7)&(60_2_9)&537_1_1", "314_1_5", "Water_pro", "890_1_2", "(283_1_5)"], ["(110_1_6)&(110_2_7)&(186_1_7)", "Water_pro", "(184_1_3)&(184_2_2)&(230_1_1)&(230_1_5)&230_1_16&721_1_2&(890_1_1)", "(579_1_2)", "(579_1_1)"], ["8_1_6&50_1_3&50_2_3&111_1_8&(261_1_5)&331_1_5&(593_1_3)&(775_1_2)&(873_1_3)&890_1_3&Lys_pro", "(110_1_6)&(110_2_7)&(186_1_7)", "(579_1_2)", "Oxonium_pro", "(579_1_1)"], ["(468_1_3)", "314_1_5", "90_1_5&(331_1_1)&331_1_4&557_2_2&721_1_1&(775_1_1)&(889_1_1)", "Oxonium_pro", "286_1_10&(978_1_1)&Amine_secondary_pro"], ["(110_1_6)&(110_2_7)&(186_1_7)", "(60_2_7)&(110_1_5)&(110_2_6)", "(579_1_1)", "(56_1_5)&(95_1_4)&97_1_1&157_1_4&159_1_4&163_1_1&167_1_1&168_1_1&254_1_6&308_1_2&(308_1_5)&359_1_2&516_1_1&517_1_1&546_2_2&636_1_1&(636_1_9)&710_1_1&732_1_1&732_2_1&(732_2_4)&836_1_1&917_1_1&996_1_1&1001_1_1", "Water_pro"], ["(110_1_6)&(110_2_7)&(186_1_7)", "(60_2_7)&(110_1_5)&(110_2_6)", "Oxonium_pro", "(67_1_1)", "286_1_10&(978_1_1)&Amine_secondary_pro"], ["Oxonium_pro", "(468_1_3)", "(555_1_4)", "(579_1_2)", "(579_1_1)"]]}, "11621": {"Reaction": "C=C(Cl)CC([NH3+])C(=O)[O-].[OH2:1]>>C=CCC(=O)C(=O)[O-].[Cl-].[NH4+].[H+]", "Solutions": ["took too long"]}, "11622": {"Reaction": "C=CCC(=O)C(=O)[O-].[Cl-].[NH4+].[H+]>>C=C(Cl)CC([NH3+])C(=O)[O-].[OH2:1]", "Solutions": ["took too long"]}, "11637": {"Reaction": "CCCCCC(O)C=CC1C(O)CC(=O)C1CCCCCCC(=O)[O-].Nc1ncnc2c1ncn2C1OC(COP(=O)([O-])OP(=O)([O-])OCC2O[CH:41]([n+:41]3[cH:41][cH:41][cH:41][c:41]([C:41]([NH2:41])=[O:41])[cH:41]3)C(O)C2O)C(O)C1OP(=O)([O-])[O-]>>CCCCCC(=O)C=CC1C(O)CC(=O)C1CCCCCCC(=O)[O-].Nc1ncnc2c1ncn2C1OC(COP(=O)([O-])OP(=O)([O-])OCC2O[CH:41]([N:41]3[CH:41]=[CH:41][CH2:41][C:41]([C:41]([NH2:41])=[O:41])=[CH:41]3)C(O)C2O)C(O)C1OP(=O)([O-])[O-].[H+]", "Solutions": [["Oxonium_depro", "312_1_1"], ["Water_depro", "(890_1_2)"], ["Oxonium_depro", "(8_1_6)&(50_1_3)&(50_2_3)&(111_1_8)&261_1_5&(331_1_5)&593_1_3&775_1_2&873_1_3&(890_1_3)&Lys_depro", "(90_1_5)&331_1_1&(331_1_4)&(557_2_2)&(721_1_1)&775_1_1&889_1_1"], ["(227_1_5)", "Oxonium_depro", "(353_1_4)"], ["584_1_1", "Oxonium_depro", "4_1_5&(4_1_8)&584_1_2&621_1_3&HisN3_depro"], ["124_1_3&124_1_6&124_1_11&163_2_2&(216_1_2)&239_1_9&239_2_9&(571_1_2)&(765_1_2)&787_1_2&(788_1_2)&791_1_3&(846_1_1)", "59_1_1&(59_1_3)&526_1_1&527_1_1&(571_1_1)&576_1_1&(765_1_1)&785_1_1", "Water_depro"], ["22_1_4&(80_1_3)&96_1_4&102_1_6&(106_1_8)&216_1_3&(229_1_5)&(236_1_3)&317_1_5&329_1_2&336_1_3&526_1_2&527_1_2&576_1_2&673_1_2&745_1_7&785_1_2&843_1_2&984_1_3&HisN1_depro", "59_1_1&(59_1_3)&526_1_1&527_1_1&(571_1_1)&576_1_1&(765_1_1)&785_1_1", "Oxonium_depro"], ["188_1_1&(188_1_2)&188_2_1&(188_2_2)&226_1_1&(226_1_4)&228_1_1&228_2_1&557_1_1&(557_1_2)&557_2_1", "(108_1_6)&255_1_1&303_1_3&(319_1_3)&(346_1_5)&604_1_3&604_1_6&604_1_9&691_1_3&(725_1_2)&867_1_2", "Oxonium_depro"], ["Oxonium_depro", "(904_1_2)", "7_3_2&336_1_2&593_1_2"], ["Water_depro", "7_1_1&7_2_1&21_1_1", "56_1_5&95_1_4&(97_1_1)&(157_1_4)&(159_1_4)&(163_1_1)&(167_1_1)&(168_1_1)&(254_1_6)&(308_1_2)&308_1_5&(359_1_2)&(516_1_1)&(517_1_1)&(546_2_2)&(636_1_1)&636_1_9&(710_1_1)&(732_1_1)&(732_2_1)&732_2_4&(836_1_1)&(917_1_1)&(996_1_1)&(1001_1_1)"]]}, "11638": {"Reaction": "CCCCCC(=O)C=CC1C(O)CC(=O)C1CCCCCCC(=O)[O-].Nc1ncnc2c1ncn2C1OC(COP(=O)([O-])OP(=O)([O-])OCC2O[CH:41]([N:41]3[CH:41]=[CH:41][CH2:41][C:41]([C:41]([NH2:41])=[O:41])=[CH:41]3)C(O)C2O)C(O)C1OP(=O)([O-])[O-].[H+]>>CCCCCC(O)C=CC1C(O)CC(=O)C1CCCCCCC(=O)[O-].Nc1ncnc2c1ncn2C1OC(COP(=O)([O-])OP(=O)([O-])OCC2O[CH:41]([n+:41]3[cH:41][cH:41][cH:41][c:41]([C:41]([NH2:41])=[O:41])[cH:41]3)C(O)C2O)C(O)C1OP(=O)([O-])[O-]", "Solutions": [["Water_pro", "890_1_2"], ["Oxonium_pro", "(312_1_1)"], ["Oxonium_pro", "90_1_5&(331_1_1)&331_1_4&557_2_2&721_1_1&(775_1_1)&(889_1_1)", "8_1_6&50_1_3&50_2_3&111_1_8&(261_1_5)&331_1_5&(593_1_3)&(775_1_2)&(873_1_3)&890_1_3&Lys_pro"], ["(184_1_3)&(184_2_2)&(230_1_1)&(230_1_5)&230_1_16&721_1_2&(890_1_1)", "Water_pro", "90_1_5&(331_1_1)&331_1_4&557_2_2&721_1_1&(775_1_1)&(889_1_1)"], ["(124_1_3)&(124_1_6)&(124_1_11)&(163_2_2)&216_1_2&(239_1_9)&(239_2_9)&571_1_2&765_1_2&(787_1_2)&788_1_2&(791_1_3)&846_1_1", "Water_pro", "(59_1_1)&59_1_3&(526_1_1)&(527_1_1)&571_1_1&(576_1_1)&765_1_1&(785_1_1)"], ["4_1_1&(13_1_4)&(19_1_1)&(36_1_3)&49_1_7&(68_1_4)&(99_1_7)&(100_1_5)&(107_1_7)&116_1_1&(116_1_3)&(141_1_3)&(141_1_6)&(141_1_8)&(141_1_11)&(159_1_3)&(159_1_6)&(166_1_4)&(171_1_3)&(209_1_2)&(223_1_8)&244_1_3&(332_1_2)&(339_1_2)&(345_1_5)&(365_1_2)&(507_1_3)&(525_1_6)&(525_2_4)&(546_1_4)&(546_2_6)&(570_1_2)&(588_1_2)&(610_1_2)&(615_1_2)&(627_1_5)&(632_1_2)&(647_1_2)&(654_1_2)&(663_1_2)&(665_1_3)&(696_1_2)&(702_1_6)&(801_1_2)&(809_1_6)&(824_1_3)&(824_2_2)&(844_1_2)&(904_1_3)&(916_1_3)&(951_1_5)&Asp/Glu_pro", "Oxonium_pro", "(7_1_1)&(7_2_1)&(21_1_1)"], ["227_1_5", "353_1_4&Ser_pro", "Oxonium_pro"], ["(22_1_4)&80_1_3&(96_1_4)&(102_1_6)&106_1_8&(216_1_3)&229_1_5&236_1_3&(317_1_5)&(329_1_2)&(336_1_3)&(526_1_2)&(527_1_2)&(576_1_2)&(673_1_2)&(745_1_7)&(785_1_2)&(843_1_2)&(984_1_3)&HisN1_pro", "Oxonium_pro", "(59_1_1)&59_1_3&(526_1_1)&(527_1_1)&571_1_1&(576_1_1)&765_1_1&(785_1_1)"], ["Water_pro", "(56_1_5)&(95_1_4)&97_1_1&157_1_4&159_1_4&163_1_1&167_1_1&168_1_1&254_1_6&308_1_2&(308_1_5)&359_1_2&516_1_1&517_1_1&546_2_2&636_1_1&(636_1_9)&710_1_1&732_1_1&732_2_1&(732_2_4)&836_1_1&917_1_1&996_1_1&1001_1_1", "(7_1_1)&(7_2_1)&(21_1_1)"], ["(584_1_1)", "(4_1_5)&4_1_8&(584_1_2)&(621_1_3)&HisN3_pro", "Oxonium_pro"]]}, "11641": {"Reaction": "Cc1c(C)c(C)c(C2Oc3c(C)c(C)c(C)c(C)c3C(C)C2O)c(C)c1C.Nc1ncnc2c1ncn2C1OC(COP(=O)([O-])OP(=O)([O-])OCC2O[CH:41]([n+:41]3[cH:41][cH:41][cH:41][c:41]([C:41]([NH2:41])=[O:41])[cH:41]3)C(O)C2O)C(O)C1O.Nc1ncnc2c1ncn2C1OC(COP(=O)([O-])OP(=O)([O-])OCC2O[CH:41]([n+:41]3[cH:41][cH:41][cH:41][c:41]([C:41]([NH2:41])=[O:41])[cH:41]3)C(O)C2O)C(O)C1O>>Cc1c(C)c(C)c(-c2[o+]c3c(C)c(C)c(C)c(C)c3c(C)c2[O-])c(C)c1C.Nc1ncnc2c1ncn2C1OC(COP(=O)([O-])OP(=O)([O-])OCC2O[CH:41]([N:41]3[CH:41]=[CH:41][CH2:41][C:41]([C:41]([NH2:41])=[O:41])=[CH:41]3)C(O)C2O)C(O)C1O.Nc1ncnc2c1ncn2C1OC(COP(=O)([O-])OP(=O)([O-])OCC2O[CH:41]([N:41]3[CH:41]=[CH:41][CH2:41][C:41]([C:41]([NH2:41])=[O:41])=[CH:41]3)C(O)C2O)C(O)C1O.[H+].[H+]", "Solutions": ["infeasible"]}, "11642": {"Reaction": "Cc1c(C)c(C)c(-c2[o+]c3c(C)c(C)c(C)c(C)c3c(C)c2[O-])c(C)c1C.Nc1ncnc2c1ncn2C1OC(COP(=O)([O-])OP(=O)([O-])OCC2O[CH:41]([N:41]3[CH:41]=[CH:41][CH2:41][C:41]([C:41]([NH2:41])=[O:41])=[CH:41]3)C(O)C2O)C(O)C1O.Nc1ncnc2c1ncn2C1OC(COP(=O)([O-])OP(=O)([O-])OCC2O[CH:41]([N:41]3[CH:41]=[CH:41][CH2:41][C:41]([C:41]([NH2:41])=[O:41])=[CH:41]3)C(O)C2O)C(O)C1O.[H+].[H+]>>Cc1c(C)c(C)c(C2Oc3c(C)c(C)c(C)c(C)c3C(C)C2O)c(C)c1C.Nc1ncnc2c1ncn2C1OC(COP(=O)([O-])OP(=O)([O-])OCC2O[CH:41]([n+:41]3[cH:41][cH:41][cH:41][c:41]([C:41]([NH2:41])=[O:41])[cH:41]3)C(O)C2O)C(O)C1O.Nc1ncnc2c1ncn2C1OC(COP(=O)([O-])OP(=O)([O-])OCC2O[CH:41]([n+:41]3[cH:41][cH:41][cH:41][c:41]([C:41]([NH2:41])=[O:41])[cH:41]3)C(O)C2O)C(O)C1O", "Solutions": ["infeasible"]}, "11645": {"Reaction": "Cc1c(C)c(C)c(C2Oc3c(C)c(C)c(C)c(C)c3C(C)C2O)c(C)c1C.Nc1ncnc2c1ncn2C1OC(COP(=O)([O-])OP(=O)([O-])OCC2O[CH:41]([n+:41]3[cH:41][cH:41][cH:41][c:41]([C:41]([NH2:41])=[O:41])[cH:41]3)C(O)C2O)C(O)C1OP(=O)([O-])[O-].Nc1ncnc2c1ncn2C1OC(COP(=O)([O-])OP(=O)([O-])OCC2O[CH:41]([n+:41]3[cH:41][cH:41][cH:41][c:41]([C:41]([NH2:41])=[O:41])[cH:41]3)C(O)C2O)C(O)C1OP(=O)([O-])[O-]>>Cc1c(C)c(C)c(-c2[o+]c3c(C)c(C)c(C)c(C)c3c(C)c2[O-])c(C)c1C.Nc1ncnc2c1ncn2C1OC(COP(=O)([O-])OP(=O)([O-])OCC2O[CH:41]([N:41]3[CH:41]=[CH:41][CH2:41][C:41]([C:41]([NH2:41])=[O:41])=[CH:41]3)C(O)C2O)C(O)C1OP(=O)([O-])[O-].Nc1ncnc2c1ncn2C1OC(COP(=O)([O-])OP(=O)([O-])OCC2O[CH:41]([N:41]3[CH:41]=[CH:41][CH2:41][C:41]([C:41]([NH2:41])=[O:41])=[CH:41]3)C(O)C2O)C(O)C1OP(=O)([O-])[O-].[H+].[H+]", "Solutions": ["infeasible"]}, "11646": {"Reaction": "Cc1c(C)c(C)c(-c2[o+]c3c(C)c(C)c(C)c(C)c3c(C)c2[O-])c(C)c1C.Nc1ncnc2c1ncn2C1OC(COP(=O)([O-])OP(=O)([O-])OCC2O[CH:41]([N:41]3[CH:41]=[CH:41][CH2:41][C:41]([C:41]([NH2:41])=[O:41])=[CH:41]3)C(O)C2O)C(O)C1OP(=O)([O-])[O-].Nc1ncnc2c1ncn2C1OC(COP(=O)([O-])OP(=O)([O-])OCC2O[CH:41]([N:41]3[CH:41]=[CH:41][CH2:41][C:41]([C:41]([NH2:41])=[O:41])=[CH:41]3)C(O)C2O)C(O)C1OP(=O)([O-])[O-].[H+].[H+]>>Cc1c(C)c(C)c(C2Oc3c(C)c(C)c(C)c(C)c3C(C)C2O)c(C)c1C.Nc1ncnc2c1ncn2C1OC(COP(=O)([O-])OP(=O)([O-])OCC2O[CH:41]([n+:41]3[cH:41][cH:41][cH:41][c:41]([C:41]([NH2:41])=[O:41])[cH:41]3)C(O)C2O)C(O)C1OP(=O)([O-])[O-].Nc1ncnc2c1ncn2C1OC(COP(=O)([O-])OP(=O)([O-])OCC2O[CH:41]([n+:41]3[cH:41][cH:41][cH:41][c:41]([C:41]([NH2:41])=[O:41])[cH:41]3)C(O)C2O)C(O)C1OP(=O)([O-])[O-]", "Solutions": ["infeasible"]}, "11649": {"Reaction": "CC1CCC(C(C)C)C(O)C1.Nc1ncnc2c1ncn2C1OC(COP(=O)([O-])OP(=O)([O-])OCC2O[CH:41]([N:41]3[CH:41]=[CH:41][CH2:41][C:41]([C:41]([NH2:41])=[O:41])=[CH:41]3)C(O)C2O)C(O)C1OP(=O)([O-])[O-].[O:57]=[O:57].[H+]>>CC1CCC(C(C)(C)O)C(O)C1.Nc1ncnc2c1ncn2C1OC(COP(=O)([O-])OP(=O)([O-])OCC2O[CH:41]([n+:41]3[cH:41][cH:41][cH:41][c:41]([C:41]([NH2:41])=[O:41])[cH:41]3)C(O)C2O)C(O)C1OP(=O)([O-])[O-].[OH2:1]", "Solutions": [["822_1_1", "822_1_5", "552_1_1", "709_1_1", "552_1_2", "699_1_5", "(584_1_1)", "133_1_5", "Water_pro", "133_1_6"], ["130_1_3", "108_1_1&130_1_1&(139_1_4)&142_1_1&211_1_1&211_1_4&277_1_12&304_1_1&319_1_1&353_1_1&551_1_1&800_1_1", "552_1_1", "(111_1_9)&130_1_7&142_1_3", "699_1_5", "117_1_4", "133_1_5", "Water_pro", "133_1_6", "552_1_2"], ["552_1_1", "552_1_2", "Water_pro", "699_1_1", "133_1_3", "(111_1_9)&130_1_7&142_1_3", "699_1_5", "133_1_5", "133_1_2&699_1_2", "133_1_6"], ["822_1_1", "Water_pro", "(7_3_2)&(336_1_2)&(593_1_2)", "694_1_6", "694_1_7", "694_1_8", "124_1_3&124_1_6&124_1_11&163_2_2&(216_1_2)&239_1_9&239_2_9&(571_1_2)&(765_1_2)&787_1_2&(788_1_2)&791_1_3&(846_1_1)", "822_1_5", "37_1_1", "694_1_5"], ["694_1_7", "(82_1_6)&82_1_13&(272_1_3)&336_1_1&629_1_1", "Water_pro", "694_1_6", "694_1_8", "117_1_1", "354_1_5", "(715_1_6)", "37_1_1", "694_1_5"], ["694_1_7", "7_3_1&8_1_1&(8_1_5)&76_1_1&(163_1_3)&(359_1_5)&(488_1_2)&(488_2_2)&(577_1_3)&(856_1_3)&991_1_1", "(93_1_4)&(93_3_4)", "694_1_6", "694_1_8", "117_1_1", "354_1_5", "Water_pro", "37_1_1", "694_1_5"], ["694_1_7", "(82_1_6)&82_1_13&(272_1_3)&336_1_1&629_1_1", "Oxonium_pro", "694_1_6", "694_1_8", "120_1_1", "354_1_5", "(715_1_6)", "37_1_1", "694_1_5"], ["694_1_7", "7_3_1&8_1_1&(8_1_5)&76_1_1&(163_1_3)&(359_1_5)&(488_1_2)&(488_2_2)&(577_1_3)&(856_1_3)&991_1_1", "(93_1_4)&(93_3_4)", "694_1_6", "694_1_8", "120_1_1", "354_1_5", "Oxonium_pro", "37_1_1", "694_1_5"], ["694_1_7", "593_1_1&(974_1_4)", "694_1_6", "(93_2_4)", "354_1_5", "117_1_1", "37_1_1", "Water_pro", "694_1_5", "694_1_8"], ["694_1_7", "593_1_1&(974_1_4)", "694_1_6", "(93_2_4)", "354_1_5", "120_1_1", "37_1_1", "Oxonium_pro", "694_1_5", "694_1_8"]]}, "11650": {"Reaction": "CC1CCC(C(C)(C)O)C(O)C1.Nc1ncnc2c1ncn2C1OC(COP(=O)([O-])OP(=O)([O-])OCC2O[CH:41]([n+:41]3[cH:41][cH:41][cH:41][c:41]([C:41]([NH2:41])=[O:41])[cH:41]3)C(O)C2O)C(O)C1OP(=O)([O-])[O-].[OH2:1]>>CC1CCC(C(C)C)C(O)C1.Nc1ncnc2c1ncn2C1OC(COP(=O)([O-])OP(=O)([O-])OCC2O[CH:41]([N:41]3[CH:41]=[CH:41][CH2:41][C:41]([C:41]([NH2:41])=[O:41])=[CH:41]3)C(O)C2O)C(O)C1OP(=O)([O-])[O-].[O:57]=[O:57].[H+]", "Solutions": [["(552_1_2)", "(133_1_6)", "111_1_9&(130_1_7)&(142_1_3)", "(133_1_5)", "(133_1_4)", "(117_1_4)", "(130_1_3)", "(108_1_1)&(130_1_1)&139_1_4&(142_1_1)&(211_1_1)&(211_1_4)&(277_1_12)&(304_1_1)&(319_1_1)&(353_1_1)&(551_1_1)&(800_1_1)", "(552_1_1)", "Oxonium_depro"], ["Water_depro", "(694_1_5)", "(694_1_6)", "(694_1_8)", "(37_1_1)", "7_3_2&336_1_2&593_1_2", "(124_1_3)&(124_1_6)&(124_1_11)&(163_2_2)&216_1_2&(239_1_9)&(239_2_9)&571_1_2&765_1_2&(787_1_2)&788_1_2&(791_1_3)&846_1_1", "(822_1_1)", "(822_1_5)", "(694_1_7)"], ["(552_1_2)", "(133_1_6)", "(110_1_2)&(110_2_3)&(131_1_3)&(132_1_1)", "(133_1_5)", "(133_1_4)", "111_1_9&(130_1_7)&(142_1_3)", "(133_1_3)", "(108_1_1)&(130_1_1)&139_1_4&(142_1_1)&(211_1_1)&(211_1_4)&(277_1_12)&(304_1_1)&(319_1_1)&(353_1_1)&(551_1_1)&(800_1_1)", "(552_1_1)", "Oxonium_depro"], ["(694_1_8)", "(694_1_7)", "(694_1_6)", "82_1_6&(82_1_13)&272_1_3&(336_1_1)&(629_1_1)", "(694_1_5)", "(117_1_1)", "(37_1_1)", "Water_depro", "(354_1_5)", "715_1_6"], ["(133_1_6)", "(133_1_5)", "Water_depro", "(699_1_5)", "(552_1_2)", "59_1_1&(59_1_3)&526_1_1&527_1_1&(571_1_1)&576_1_1&(765_1_1)&785_1_1", "(239_1_1)&(239_2_1)", "(822_1_5)", "(552_1_1)", "(822_1_1)"], ["(552_1_2)", "Oxonium_depro", "(133_1_6)", "(133_1_5)", "(133_1_4)", "59_1_1&(59_1_3)&526_1_1&527_1_1&(571_1_1)&576_1_1&(765_1_1)&785_1_1", "(239_1_1)&(239_2_1)", "(822_1_5)", "(552_1_1)", "(822_1_1)"], ["(552_1_2)", "(133_1_6)", "111_1_10&123_1_2&(130_1_2)&(142_1_2)", "(133_1_5)", "(133_1_4)", "(117_1_5)", "(130_1_3)", "(108_1_1)&(130_1_1)&139_1_4&(142_1_1)&(211_1_1)&(211_1_4)&(277_1_12)&(304_1_1)&(319_1_1)&(353_1_1)&(551_1_1)&(800_1_1)", "(552_1_1)", "Oxonium_depro"], ["(694_1_8)", "(694_1_7)", "(694_1_6)", "82_1_6&(82_1_13)&272_1_3&(336_1_1)&(629_1_1)", "(694_1_5)", "(120_1_1)", "(37_1_1)", "Water_depro", "(354_1_5)", "38_1_10"], ["(694_1_6)", "(694_1_5)", "Water_depro", "(37_1_1)", "163_2_1", "(117_1_1)", "(163_1_2)", "(694_1_8)", "(354_1_5)", "(694_1_7)"], ["(694_1_8)", "(694_1_7)", "(694_1_6)", "82_1_6&(82_1_13)&272_1_3&(336_1_1)&(629_1_1)", "(694_1_5)", "(120_1_1)", "(37_1_1)", "Oxonium_depro", "(354_1_5)", "715_1_6"]]}, "11657": {"Reaction": "O=C([O-])C1CCC[NH2+]1.CNC(COP(=O)([O-])OCC(C)(C)C(O)C(=O)NCCC(=O)NCCS)C(C)=O.Nc1ncnc2c1ncn2C1OC(COP(=O)([O-])OP(=O)([O-])OP(=O)([O-])[O-])C(O)C1O>>CNC(COP(=O)([O-])OCC(C)(C)C(O)C(=O)NCCC(=O)NCCSC(=O)C1CCC[NH2+]1)C(C)=O.Nc1ncnc2c1ncn2C1OC(COP(=O)([O-])[O-])C(O)C1O.O=P([O-])([O-])OP(=O)([O-])O", "Solutions": [["(40_1_1)&75_1_1&128_1_1&197_1_1&199_1_1&235_1_1&303_1_1&307_1_1&307_1_4&309_1_1&310_1_1&317_1_1&318_1_1&537_1_2&540_1_1&643_1_1", "198_1_3"], ["35_1_1&58_1_1&209_1_1&223_1_1&365_1_1&588_1_1&615_1_1&632_1_1&647_1_1&654_1_1&663_1_1&696_1_1&757_1_1&760_1_1", "(774_2_3)", "198_1_3"], ["229_1_1", "(340_1_2)&(840_1_3)", "198_1_3"], ["88_1_1&(88_1_2)&207_1_1&327_1_1", "327_1_2", "198_1_3"], ["198_1_1&302_1_5", "198_1_3", "178_1_2&198_1_2&302_1_6&534_1_2&534_2_2&534_3_2&534_4_2&535_1_2"], ["Carboxylic_pro", "198_1_3", "151_1_1&201_1_1&223_2_1&796_1_1"], ["(774_2_3)", "(53_2_3)", "82_1_6&(82_1_13)&272_1_3&(336_1_1)&(629_1_1)", "9_1_2"], ["340_1_1", "229_1_1", "(69_1_2)", "(69_1_1)"], ["642_1_1&823_1_1&833_1_1&844_1_1", "(277_1_15)&(627_1_3)", "(157_1_2)", "(157_1_1)"], ["642_1_1&823_1_1&833_1_1&844_1_1", "(774_2_3)", "(53_2_3)", "(7_3_1)&(8_1_1)&8_1_5&(76_1_1)&163_1_3&359_1_5&488_1_2&488_2_2&577_1_3&856_1_3&(991_1_1)"]]}, "11658": {"Reaction": "CNC(COP(=O)([O-])OCC(C)(C)C(O)C(=O)NCCC(=O)NCCSC(=O)C1CCC[NH2+]1)C(C)=O.Nc1ncnc2c1ncn2C1OC(COP(=O)([O-])[O-])C(O)C1O.O=P([O-])([O-])OP(=O)([O-])O>>O=C([O-])C1CCC[NH2+]1.CNC(COP(=O)([O-])OCC(C)(C)C(O)C(=O)NCCC(=O)NCCS)C(C)=O.Nc1ncnc2c1ncn2C1OC(COP(=O)([O-])OP(=O)([O-])OP(=O)([O-])[O-])C(O)C1O", "Solutions": [["(198_1_3)", "40_1_1&(75_1_1)&(128_1_1)&(197_1_1)&(199_1_1)&(235_1_1)&(303_1_1)&(307_1_1)&(307_1_4)&(309_1_1)&(310_1_1)&(317_1_1)&(318_1_1)&(537_1_2)&(540_1_1)&(643_1_1)"], ["340_1_2&840_1_3", "(198_1_3)", "(229_1_1)"], ["(35_1_1)&(58_1_1)&(209_1_1)&(223_1_1)&(365_1_1)&(588_1_1)&(615_1_1)&(632_1_1)&(647_1_1)&(654_1_1)&(663_1_1)&(696_1_1)&(757_1_1)&(760_1_1)", "(198_1_3)", "774_2_3"], ["(198_1_3)", "(327_1_2)", "(88_1_1)&88_1_2&(207_1_1)&(327_1_1)"], ["(198_1_3)", "(178_1_2)&(198_1_2)&(302_1_6)&(534_1_2)&(534_2_2)&(534_3_2)&(534_4_2)&(535_1_2)", "(198_1_1)&(302_1_5)"], ["(198_1_3)", "Carboxylic_depro", "(151_1_1)&(201_1_1)&(223_2_1)&(796_1_1)"], ["(197_1_2)&(568_1_1)", "69_1_1", "69_1_2", "40_1_1&(75_1_1)&(128_1_1)&(197_1_1)&(199_1_1)&(235_1_1)&(303_1_1)&(307_1_1)&(307_1_4)&(309_1_1)&(310_1_1)&(317_1_1)&(318_1_1)&(537_1_2)&(540_1_1)&(643_1_1)"], ["69_1_1", "69_1_2", "(229_1_1)", "(340_1_1)"], ["(642_1_1)&(823_1_1)&(833_1_1)&(844_1_1)", "157_1_1", "157_1_2", "277_1_15&627_1_3"], ["(642_1_1)&(823_1_1)&(833_1_1)&(844_1_1)", "7_3_1&8_1_1&(8_1_5)&76_1_1&(163_1_3)&(359_1_5)&(488_1_2)&(488_2_2)&(577_1_3)&(856_1_3)&991_1_1", "53_2_3", "774_2_3"]]}, "11673": {"Reaction": "C=C(OC1C=C(C(=O)[O-])C=CC1O)C(=O)[O-].NC(=O)CCC([NH3+])C(=O)[O-]>>C=C(OC1C=C(C(=O)[O-])C=CC1[NH3+])C(=O)[O-].[NH3+]C(CCC(=O)[O-])C(=O)[O-]", "Solutions": [["170_1_1&171_1_1&591_1_1&595_1_1&626_1_1&641_1_1&657_1_1&706_1_1", "(75_1_2)", "314_1_5", "176_1_3&591_1_3&626_1_3&641_1_3&657_1_3&706_1_3"], ["176_1_1&821_2_1", "(75_1_2)", "774_2_3", "(468_1_2)", "451_1_2&463_1_2&960_1_2&961_1_2&962_1_2"], ["170_1_1&171_1_1&591_1_1&595_1_1&626_1_1&641_1_1&657_1_1&706_1_1", "(75_1_2)", "(468_1_2)", "451_1_2&463_1_2&960_1_2&961_1_2&962_1_2", "292_1_3&547_1_8"], ["170_1_1&171_1_1&591_1_1&595_1_1&626_1_1&641_1_1&657_1_1&706_1_1", "(75_1_2)", "(80_1_1)", "(468_1_2)", "569_1_3"], ["(56_1_5)&(95_1_4)&97_1_1&157_1_4&159_1_4&163_1_1&167_1_1&168_1_1&254_1_6&308_1_2&(308_1_5)&359_1_2&516_1_1&517_1_1&546_2_2&636_1_1&(636_1_9)&710_1_1&732_1_1&732_2_1&(732_2_4)&836_1_1&917_1_1&996_1_1&1001_1_1", "16_1_1&167_1_2&168_1_2&258_2_1&630_1_1&720_1_1&917_1_2&996_1_2&1001_1_2", "(75_1_2)", "314_1_5", "176_1_3&591_1_3&626_1_3&641_1_3&657_1_3&706_1_3"], ["455_1_1", "455_1_2", "(302_1_7)&455_1_3", "314_1_5", "176_1_3&591_1_3&626_1_3&641_1_3&657_1_3&706_1_3"], ["170_1_1&171_1_1&591_1_1&595_1_1&626_1_1&641_1_1&657_1_1&706_1_1", "(75_1_2)", "774_2_3", "314_1_5", "(283_1_5)"], ["170_1_1&171_1_1&591_1_1&595_1_1&626_1_1&641_1_1&657_1_1&706_1_1", "(75_1_2)", "Carboxylic_depro", "314_1_5", "286_1_10&(978_1_1)&Amine_secondary_pro"], ["170_1_1&171_1_1&591_1_1&595_1_1&626_1_1&641_1_1&657_1_1&706_1_1", "(75_1_2)", "(993_1_1)", "314_1_5", "(759_1_1)"], ["170_1_1&171_1_1&591_1_1&595_1_1&626_1_1&641_1_1&657_1_1&706_1_1", "(75_1_2)", "314_1_5", "(555_1_1)&(855_2_1)", "292_1_3&547_1_8"]]}, "11674": {"Reaction": "C=C(OC1C=C(C(=O)[O-])C=CC1[NH3+])C(=O)[O-].[NH3+]C(CCC(=O)[O-])C(=O)[O-]>>C=C(OC1C=C(C(=O)[O-])C=CC1O)C(=O)[O-].NC(=O)CCC([NH3+])C(=O)[O-]", "Solutions": [["(176_1_3)&(591_1_3)&(626_1_3)&(641_1_3)&(657_1_3)&(706_1_3)", "(314_1_5)", "75_1_2", "(170_1_1)&(171_1_1)&(591_1_1)&(595_1_1)&(626_1_1)&(641_1_1)&(657_1_1)&(706_1_1)"], ["(774_2_3)", "(451_1_2)&(463_1_2)&(960_1_2)&(961_1_2)&(962_1_2)", "468_1_2", "75_1_2", "(176_1_1)&(821_2_1)"], ["(292_1_3)&(547_1_8)", "(451_1_2)&(463_1_2)&(960_1_2)&(961_1_2)&(962_1_2)", "468_1_2", "75_1_2", "(170_1_1)&(171_1_1)&(591_1_1)&(595_1_1)&(626_1_1)&(641_1_1)&(657_1_1)&(706_1_1)"], ["(774_2_3)", "(283_1_4)", "75_1_2", "(283_1_1)", "(170_1_1)&(171_1_1)&(591_1_1)&(595_1_1)&(626_1_1)&(641_1_1)&(657_1_1)&(706_1_1)"], ["Carboxylic_pro", "(286_1_10)&978_1_1&Amine_secondary_depro", "(314_1_5)", "75_1_2", "(170_1_1)&(171_1_1)&(591_1_1)&(595_1_1)&(626_1_1)&(641_1_1)&(657_1_1)&(706_1_1)"], ["(176_1_3)&(591_1_3)&(626_1_3)&(641_1_3)&(657_1_3)&(706_1_3)", "(314_1_5)", "75_1_2", "636_1_7", "(175_1_1)&(396_1_1)&(821_1_1)"], ["993_1_1", "(502_1_2)&(963_1_2)", "468_1_2", "75_1_2", "(170_1_1)&(171_1_1)&(591_1_1)&(595_1_1)&(626_1_1)&(641_1_1)&(657_1_1)&(706_1_1)"], ["(176_1_3)&(591_1_3)&(626_1_3)&(641_1_3)&(657_1_3)&(706_1_3)", "(314_1_5)", "(803_1_4)", "(761_1_3)", "(149_1_1)&149_1_4&(174_1_1)&(746_1_2)&(761_1_2)&761_1_5"], ["(569_1_3)", "80_1_1", "468_1_2", "75_1_2", "(170_1_1)&(171_1_1)&(591_1_1)&(595_1_1)&(626_1_1)&(641_1_1)&(657_1_1)&(706_1_1)"], ["(176_1_3)&(591_1_3)&(626_1_3)&(641_1_3)&(657_1_3)&(706_1_3)", "(726_2_4)", "(314_1_5)", "(301_1_2)", "(2_2_1)&(301_1_1)&(635_1_1)&(724_1_1)"]]}, "11677": {"Reaction": "OCC1OC(O)C(O)C1O.Nc1ncnc2c1ncn2C1OC(COP(=O)([O-])OP(=O)([O-])OCC2O[CH:41]([n+:41]3[cH:41][cH:41][cH:41][c:41]([C:41]([NH2:41])=[O:41])[cH:41]3)C(O)C2O)C(O)C1OP(=O)([O-])[O-].[OH2:1]>>O=C([O-])C(O)C(O)C(O)CO.Nc1ncnc2c1ncn2C1OC(COP(=O)([O-])OP(=O)([O-])OCC2O[CH:41]([N:41]3[CH:41]=[CH:41][CH2:41][C:41]([C:41]([NH2:41])=[O:41])=[CH:41]3)C(O)C2O)C(O)C1OP(=O)([O-])[O-].[H+].[H+]", "Solutions": [["(38_1_10)", "741_1_3&843_1_1", "Oxonium_depro", "Water_depro", "292_1_3&547_1_8", "19_2_1&559_1_1&561_1_1&644_1_1"], ["Water_depro", "19_2_1&559_1_1&561_1_1&644_1_1", "Water_depro", "741_1_3&843_1_1", "124_1_3&124_1_6&124_1_11&163_2_2&(216_1_2)&239_1_9&239_2_9&(571_1_2)&(765_1_2)&787_1_2&(788_1_2)&791_1_3&(846_1_1)", "(34_1_7)"], ["741_1_3&843_1_1", "Oxonium_depro", "Carboxylic_depro", "Oxonium_depro", "19_2_1&559_1_1&561_1_1&644_1_1", "22_1_4&(80_1_3)&96_1_4&102_1_6&(106_1_8)&216_1_3&(229_1_5)&(236_1_3)&317_1_5&329_1_2&336_1_3&526_1_2&527_1_2&576_1_2&673_1_2&745_1_7&785_1_2&843_1_2&984_1_3&HisN1_depro"], ["741_1_3&843_1_1", "Water_depro", "Carboxylic_depro", "Oxonium_depro", "19_2_1&559_1_1&561_1_1&644_1_1", "124_1_3&124_1_6&124_1_11&163_2_2&(216_1_2)&239_1_9&239_2_9&(571_1_2)&(765_1_2)&787_1_2&(788_1_2)&791_1_3&(846_1_1)"], ["741_1_3&843_1_1", "Water_depro", "83_1_1&528_1_1", "Water_depro", "(310_1_2)", "(715_1_6)"], ["741_1_3&843_1_1", "Water_depro", "83_1_1&528_1_1", "Oxonium_depro", "(38_1_10)", "(310_1_2)"], ["Oxonium_depro", "19_2_1&559_1_1&561_1_1&644_1_1", "741_1_3&843_1_1", "Water_depro", "22_1_4&(80_1_3)&96_1_4&102_1_6&(106_1_8)&216_1_3&(229_1_5)&(236_1_3)&317_1_5&329_1_2&336_1_3&526_1_2&527_1_2&576_1_2&673_1_2&745_1_7&785_1_2&843_1_2&984_1_3&HisN1_depro", "(34_1_7)"], ["642_1_1&823_1_1&833_1_1&844_1_1", "741_1_3&843_1_1", "(229_1_1)", "Water_depro", "(93_1_4)&(93_3_4)", "(340_1_1)", "Water_depro"], ["642_1_1&823_1_1&833_1_1&844_1_1", "741_1_3&843_1_1", "(229_1_1)", "Oxonium_depro", "Oxonium_depro", "(340_1_1)", "741_1_4"], ["740_1_3", "19_2_1&559_1_1&561_1_1&644_1_1", "Water_depro", "Oxonium_depro", "(87_2_6)&159_1_2&(159_1_5)", "741_1_3&843_1_1", "(34_1_7)"]]}, "11678": {"Reaction": "O=C([O-])C(O)C(O)C(O)CO.Nc1ncnc2c1ncn2C1OC(COP(=O)([O-])OP(=O)([O-])OCC2O[CH:41]([N:41]3[CH:41]=[CH:41][CH2:41][C:41]([C:41]([NH2:41])=[O:41])=[CH:41]3)C(O)C2O)C(O)C1OP(=O)([O-])[O-].[H+].[H+]>>OCC1OC(O)C(O)C1O.Nc1ncnc2c1ncn2C1OC(COP(=O)([O-])OP(=O)([O-])OCC2O[CH:41]([n+:41]3[cH:41][cH:41][cH:41][c:41]([C:41]([NH2:41])=[O:41])[cH:41]3)C(O)C2O)C(O)C1OP(=O)([O-])[O-].[OH2:1]", "Solutions": [["Oxonium_pro", "(19_2_1)&(559_1_1)&(561_1_1)&(644_1_1)", "(292_1_3)&(547_1_8)", "Water_pro", "(741_1_3)&(843_1_1)", "38_1_10"], ["Oxonium_pro", "(19_2_1)&(559_1_1)&(561_1_1)&(644_1_1)", "(22_1_4)&80_1_3&(96_1_4)&(102_1_6)&106_1_8&(216_1_3)&229_1_5&236_1_3&(317_1_5)&(329_1_2)&(336_1_3)&(526_1_2)&(527_1_2)&(576_1_2)&(673_1_2)&(745_1_7)&(785_1_2)&(843_1_2)&(984_1_3)&HisN1_pro", "Oxonium_pro", "Carboxylic_pro", "(741_1_3)&(843_1_1)"], ["(292_1_3)&(547_1_8)", "(741_1_3)&(843_1_1)", "(19_2_1)&(559_1_1)&(561_1_1)&(644_1_1)", "715_1_6", "Water_pro", "Water_pro"], ["Carboxylic_pro", "Water_pro", "Oxonium_pro", "(741_1_3)&(843_1_1)", "(19_2_1)&(559_1_1)&(561_1_1)&(644_1_1)", "(124_1_3)&(124_1_6)&(124_1_11)&(163_2_2)&216_1_2&(239_1_9)&(239_2_9)&571_1_2&765_1_2&(787_1_2)&788_1_2&(791_1_3)&846_1_1"], ["Oxonium_pro", "(19_2_1)&(559_1_1)&(561_1_1)&(644_1_1)", "34_1_7", "Water_pro", "(22_1_4)&80_1_3&(96_1_4)&(102_1_6)&106_1_8&(216_1_3)&229_1_5&236_1_3&(317_1_5)&(329_1_2)&(336_1_3)&(526_1_2)&(527_1_2)&(576_1_2)&(673_1_2)&(745_1_7)&(785_1_2)&(843_1_2)&(984_1_3)&HisN1_pro", "(741_1_3)&(843_1_1)"], ["310_1_2", "(83_1_1)&(528_1_1)", "Water_pro", "Oxonium_pro", "38_1_10", "(741_1_3)&(843_1_1)"], ["(774_2_3)", "Oxonium_pro", "(741_1_4)", "(741_1_3)&(843_1_1)", "(683_1_5)", "Oxonium_pro", "185_1_8&(680_1_1)&(880_1_1)"], ["(40_1_1)&75_1_1&128_1_1&197_1_1&199_1_1&235_1_1&303_1_1&307_1_1&307_1_4&309_1_1&310_1_1&317_1_1&318_1_1&537_1_2&540_1_1&643_1_1", "197_1_2&568_1_1", "(741_1_4)", "Oxonium_pro", "Oxonium_pro", "(642_1_1)&(823_1_1)&(833_1_1)&(844_1_1)", "(741_1_3)&(843_1_1)"], ["(774_2_3)", "(741_1_3)&(843_1_1)", "Water_pro", "Water_pro", "93_1_4&93_3_4", "(203_1_2)&(285_1_2)&(397_1_2)&(560_1_2)&(580_1_4)&(658_1_2)&(667_1_2)&(764_1_3)&(793_1_2)&(793_1_4)&(807_1_4)&(831_1_2)&(976_1_2)", "(203_1_1)&(285_1_1)&(397_1_1)&(560_1_1)&(582_1_1)&(658_1_1)&(667_1_1)&(793_1_1)&(793_1_3)&(826_1_1)&826_1_2&(831_1_1)&(976_1_1)"], ["229_1_1", "(642_1_1)&(823_1_1)&(833_1_1)&(844_1_1)", "Water_pro", "Water_pro", "93_1_4&93_3_4", "(741_1_3)&(843_1_1)", "340_1_1"]]}, "11681": {"Reaction": "O=c1[nH]c(=O)c2ncn(C3OC(COP(=O)([O-])[O-])C(O)C3O)c2[nH]1.NC(=O)CCC([NH3+])C(=O)[O-].Nc1ncnc2c1ncn2C1OC(COP(=O)([O-])OP(=O)([O-])OP(=O)([O-])[O-])C(O)C1O.[OH2:1]>>Nc1nc2c(ncn2C2OC(COP(=O)([O-])[O-])C(O)C2O)c(=O)[nH]1.[NH3+]C(CCC(=O)[O-])C(=O)[O-].Nc1ncnc2c1ncn2C1OC(COP(=O)([O-])[O-])C(O)C1O.O=P([O-])([O-])OP(=O)([O-])O.[H+].[H+]", "Solutions": ["took too long"]}, "11682": {"Reaction": "Nc1nc2c(ncn2C2OC(COP(=O)([O-])[O-])C(O)C2O)c(=O)[nH]1.[NH3+]C(CCC(=O)[O-])C(=O)[O-].Nc1ncnc2c1ncn2C1OC(COP(=O)([O-])[O-])C(O)C1O.O=P([O-])([O-])OP(=O)([O-])O.[H+].[H+]>>O=c1[nH]c(=O)c2ncn(C3OC(COP(=O)([O-])[O-])C(O)C3O)c2[nH]1.NC(=O)CCC([NH3+])C(=O)[O-].Nc1ncnc2c1ncn2C1OC(COP(=O)([O-])OP(=O)([O-])OP(=O)([O-])[O-])C(O)C1O.[OH2:1]", "Solutions": ["took too long"]}, "11685": {"Reaction": "C[As:36](O)O.[CH3:49][S+:49]([CH2:49][CH2:49][CH:49]([NH3+:49])[C:49](=[O:49])[O-:49])[CH2:49][CH:49]1[O:49][CH:49]([n:49]2[cH:49][n:49][c:49]3[c:49]([NH2:49])[n:49][cH:49][n:49][c:49]32)[CH:49]([OH:49])[CH:49]1[OH:49]>>C[As:36](C)(=O)[O-].[NH2:49][c:49]1[n:49][cH:49][n:49][c:49]2[c:49]1[n:49][cH:49][n:49]2[CH:49]1[O:49][CH:49]([CH2:49][S:49][CH2:49][CH2:49][CH:49]([NH3+:49])[C:49](=[O:49])[O-:49])[CH:49]([OH:49])[CH:49]1[OH:49].[H+].[H+]", "Solutions": ["infeasible"]}, "11686": {"Reaction": "C[As:36](C)(=O)[O-].[NH2:49][c:49]1[n:49][cH:49][n:49][c:49]2[c:49]1[n:49][cH:49][n:49]2[CH:49]1[O:49][CH:49]([CH2:49][S:49][CH2:49][CH2:49][CH:49]([NH3+:49])[C:49](=[O:49])[O-:49])[CH:49]([OH:49])[CH:49]1[OH:49].[H+].[H+]>>C[As:36](O)O.[CH3:49][S+:49]([CH2:49][CH2:49][CH:49]([NH3+:49])[C:49](=[O:49])[O-:49])[CH2:49][CH:49]1[O:49][CH:49]([n:49]2[cH:49][n:49][c:49]3[c:49]([NH2:49])[n:49][cH:49][n:49][c:49]32)[CH:49]([OH:49])[CH:49]1[OH:49]", "Solutions": ["infeasible"]}, "11689": {"Reaction": "CP(=O)([O-])OCC1OC(n2cnc3c(N)ncnc32)C(O)C1O.CC(C)CC([NH3+])C(=O)[O-].Nc1ncnc2c1ncn2C1OC(COP(=O)([O-])OP(=O)([O-])OP(=O)([O-])[O-])C(O)C1O>>CC(C)CC([NH3+])C(=O)OC1C(COP(C)(=O)[O-])OC(n2cnc3c(N)ncnc32)C1O.Nc1ncnc2c1ncn2C1OC(COP(=O)([O-])[O-])C(O)C1O.O=P([O-])([O-])OP(=O)([O-])O", "Solutions": [["(40_1_1)&75_1_1&128_1_1&197_1_1&199_1_1&235_1_1&303_1_1&307_1_1&307_1_4&309_1_1&310_1_1&317_1_1&318_1_1&537_1_2&540_1_1&643_1_1", "197_1_2&568_1_1"], ["340_1_1", "229_1_1"], ["101_1_1&150_1_1&(150_1_2)", "327_1_2", "340_1_1"], ["197_1_2&568_1_1", "(340_1_2)&(840_1_3)", "229_1_1"], ["229_1_1", "339_1_1&570_1_1&(649_1_1)&770_1_1&801_1_1&970_1_1", "(10_1_3)&(28_1_1)&39_1_2&(42_1_3)&87_2_2&(160_1_2)&(324_2_4)&(832_1_1)&(947_1_3)"], ["555_1_1&855_2_1", "540_1_2", "229_1_1"], ["198_1_1&302_1_5", "339_1_1&570_1_1&(649_1_1)&770_1_1&801_1_1&970_1_1", "246_2_2"], ["197_1_2&568_1_1", "88_1_1&(88_1_2)&207_1_1&327_1_1", "327_1_2"], ["9_1_2", "310_1_2", "(83_1_1)&(528_1_1)"], ["788_1_1", "340_1_1", "34_1_7"]]}, "11690": {"Reaction": "CC(C)CC([NH3+])C(=O)OC1C(COP(C)(=O)[O-])OC(n2cnc3c(N)ncnc32)C1O.Nc1ncnc2c1ncn2C1OC(COP(=O)([O-])[O-])C(O)C1O.O=P([O-])([O-])OP(=O)([O-])O>>CP(=O)([O-])OCC1OC(n2cnc3c(N)ncnc32)C(O)C1O.CC(C)CC([NH3+])C(=O)[O-].Nc1ncnc2c1ncn2C1OC(COP(=O)([O-])OP(=O)([O-])OP(=O)([O-])[O-])C(O)C1O", "Solutions": [["40_1_1&(75_1_1)&(128_1_1)&(197_1_1)&(199_1_1)&(235_1_1)&(303_1_1)&(307_1_1)&(307_1_4)&(309_1_1)&(310_1_1)&(317_1_1)&(318_1_1)&(537_1_2)&(540_1_1)&(643_1_1)", "(197_1_2)&(568_1_1)"], ["(340_1_1)", "(229_1_1)"], ["(340_1_1)", "(327_1_2)", "(101_1_1)&(150_1_1)&150_1_2"], ["(229_1_1)", "(339_1_1)&(570_1_1)&649_1_1&(770_1_1)&(801_1_1)&(970_1_1)", "10_1_3&28_1_1&(39_1_2)&42_1_3&(87_2_2)&160_1_2&324_2_4&832_1_1&947_1_3"], ["Carboxylic_depro", "(151_1_1)&(201_1_1)&(223_2_1)&(796_1_1)", "(197_1_2)&(568_1_1)"], ["(229_1_1)", "(540_1_2)", "(555_1_1)&(855_2_1)"], ["(229_1_1)", "340_1_2&840_1_3", "(197_1_2)&(568_1_1)"], ["(788_1_1)", "(340_1_1)", "(34_1_7)"], ["(340_1_1)", "(202_1_3)&(778_1_1)", "292_1_3&547_1_8"], ["(27_2_2)&(35_1_2)&(48_1_2)&(58_1_2)&(86_1_2)&222_1_6&(282_1_3)&577_1_2&695_1_3&754_1_2&(757_1_2)&(770_1_2)&(802_1_2)&(802_2_3)", "(339_1_1)&(570_1_1)&649_1_1&(770_1_1)&(801_1_1)&(970_1_1)", "40_1_1&(75_1_1)&(128_1_1)&(197_1_1)&(199_1_1)&(235_1_1)&(303_1_1)&(307_1_1)&(307_1_4)&(309_1_1)&(310_1_1)&(317_1_1)&(318_1_1)&(537_1_2)&(540_1_1)&(643_1_1)"]]}, "11697": {"Reaction": "C[NH2+]C1CC2OC(C)(C1O)n1c3ccccc3c3c4c(c5c6ccccc6n2c5c31)C(=O)NC4.[CH3:49][S+:49]([CH2:49][CH2:49][CH:49]([NH3+:49])[C:49](=[O:49])[O-:49])[CH2:49][CH:49]1[O:49][CH:49]([n:49]2[cH:49][n:49][c:49]3[c:49]([NH2:49])[n:49][cH:49][n:49][c:49]32)[CH:49]([OH:49])[CH:49]1[OH:49]>>C[NH2+]C1CC2OC(C)(C1OC)n1c3ccccc3c3c4c(c5c6ccccc6n2c5c31)C(=O)NC4.[NH2:49][c:49]1[n:49][cH:49][n:49][c:49]2[c:49]1[n:49][cH:49][n:49]2[CH:49]1[O:49][CH:49]([CH2:49][S:49][CH2:49][CH2:49][CH:49]([NH3+:49])[C:49](=[O:49])[O-:49])[CH:49]([OH:49])[CH:49]1[OH:49].[H+]", "Solutions": ["took too long"]}, "11698": {"Reaction": "C[NH2+]C1CC2OC(C)(C1OC)n1c3ccccc3c3c4c(c5c6ccccc6n2c5c31)C(=O)NC4.[NH2:49][c:49]1[n:49][cH:49][n:49][c:49]2[c:49]1[n:49][cH:49][n:49]2[CH:49]1[O:49][CH:49]([CH2:49][S:49][CH2:49][CH2:49][CH:49]([NH3+:49])[C:49](=[O:49])[O-:49])[CH:49]([OH:49])[CH:49]1[OH:49].[H+]>>C[NH2+]C1CC2OC(C)(C1O)n1c3ccccc3c3c4c(c5c6ccccc6n2c5c31)C(=O)NC4.[CH3:49][S+:49]([CH2:49][CH2:49][CH:49]([NH3+:49])[C:49](=[O:49])[O-:49])[CH2:49][CH:49]1[O:49][CH:49]([n:49]2[cH:49][n:49][c:49]3[c:49]([NH2:49])[n:49][cH:49][n:49][c:49]32)[CH:49]([OH:49])[CH:49]1[OH:49]", "Solutions": ["took too long"]}, "11701": {"Reaction": "CC(=O)C1CCC2C3CCC4=CC(=O)CCC4(C)C3CCC12C.Nc1ncnc2c1ncn2C1OC(COP(=O)([O-])OP(=O)([O-])OCC2O[CH:41]([N:41]3[CH:41]=[CH:41][CH2:41][C:41]([C:41]([NH2:41])=[O:41])=[CH:41]3)C(O)C2O)C(O)C1OP(=O)([O-])[O-].[O:57]=[O:57].[H+]>>CC(=O)OC1CCC2C3CCC4=CC(=O)CCC4(C)C3CCC12C.Nc1ncnc2c1ncn2C1OC(COP(=O)([O-])OP(=O)([O-])OCC2O[CH:41]([n+:41]3[cH:41][cH:41][cH:41][c:41]([C:41]([NH2:41])=[O:41])[cH:41]3)C(O)C2O)C(O)C1OP(=O)([O-])[O-].[OH2:1]", "Solutions": [["37_1_4", "37_1_5", "552_1_2", "(19_2_1)&(559_1_1)&(561_1_1)&(644_1_1)", "Water_pro", "37_1_7", "890_1_2", "552_1_1", "547_1_3", "547_1_5", "547_1_7"], ["354_1_5", "354_1_2&969_1_2&969_1_4&969_1_6&969_1_8", "(59_1_1)&59_1_3&(526_1_1)&(527_1_1)&571_1_1&(576_1_1)&765_1_1&(785_1_1)", "Water_pro", "(322_1_6)", "699_1_5", "(56_2_5)", "(203_2_1)&(764_1_1)&(774_2_1)&(819_1_1)", "133_1_5", "133_1_6", "567_1_1"], ["354_1_5", "(322_1_6)", "(59_1_1)&59_1_3&(526_1_1)&(527_1_1)&571_1_1&(576_1_1)&765_1_1&(785_1_1)", "133_1_4", "133_1_5", "133_1_6", "Oxonium_pro", "354_1_2&969_1_2&969_1_4&969_1_6&969_1_8", "(56_2_5)", "(203_2_1)&(764_1_1)&(774_2_1)&(819_1_1)", "567_1_1"], ["37_1_4", "37_1_5", "37_1_7", "(312_1_1)", "Oxonium_pro", "547_1_5", "552_1_2", "552_1_1", "(19_2_1)&(559_1_1)&(561_1_1)&(644_1_1)", "547_1_3", "547_1_7"], ["37_1_4", "37_1_5", "552_1_2", "180_1_1", "(59_1_1)&59_1_3&(526_1_1)&(527_1_1)&571_1_1&(576_1_1)&765_1_1&(785_1_1)", "37_1_7", "Water_pro", "552_1_1", "(19_2_1)&(559_1_1)&(561_1_1)&(644_1_1)", "547_1_3", "547_1_7"], "took too long"]}, "11702": {"Reaction": "CC(=O)OC1CCC2C3CCC4=CC(=O)CCC4(C)C3CCC12C.Nc1ncnc2c1ncn2C1OC(COP(=O)([O-])OP(=O)([O-])OCC2O[CH:41]([n+:41]3[cH:41][cH:41][cH:41][c:41]([C:41]([NH2:41])=[O:41])[cH:41]3)C(O)C2O)C(O)C1OP(=O)([O-])[O-].[OH2:1]>>CC(=O)C1CCC2C3CCC4=CC(=O)CCC4(C)C3CCC12C.Nc1ncnc2c1ncn2C1OC(COP(=O)([O-])OP(=O)([O-])OCC2O[CH:41]([N:41]3[CH:41]=[CH:41][CH2:41][C:41]([C:41]([NH2:41])=[O:41])=[CH:41]3)C(O)C2O)C(O)C1OP(=O)([O-])[O-].[O:57]=[O:57].[H+]", "Solutions": [["(133_1_6)", "(567_1_1)", "(133_1_5)", "203_2_1&764_1_1&774_2_1&819_1_1", "59_1_1&(59_1_3)&526_1_1&527_1_1&(571_1_1)&576_1_1&(765_1_1)&785_1_1", "(699_1_5)", "322_1_6", "(354_1_2)&(969_1_2)&(969_1_4)&(969_1_6)&(969_1_8)", "56_2_5", "(354_1_5)", "Water_depro"], ["(547_1_7)", "(547_1_3)", "(547_1_5)", "(37_1_7)", "(890_1_2)", "(37_1_5)", "19_2_1&559_1_1&561_1_1&644_1_1", "Water_depro", "(552_1_2)", "(37_1_4)", "(552_1_1)"], ["(133_1_6)", "(133_1_5)", "(133_1_4)", "(567_1_1)", "Oxonium_depro", "59_1_1&(59_1_3)&526_1_1&527_1_1&(571_1_1)&576_1_1&(765_1_1)&785_1_1", "203_2_1&764_1_1&774_2_1&819_1_1", "56_2_5", "322_1_6", "(354_1_2)&(969_1_2)&(969_1_4)&(969_1_6)&(969_1_8)", "(354_1_5)"], ["(547_1_7)", "(547_1_3)", "(180_1_1)", "(37_1_7)", "59_1_1&(59_1_3)&526_1_1&527_1_1&(571_1_1)&576_1_1&(765_1_1)&785_1_1", "(37_1_5)", "19_2_1&559_1_1&561_1_1&644_1_1", "Water_depro", "(552_1_2)", "(37_1_4)", "(552_1_1)"], ["(547_1_7)", "(547_1_3)", "19_2_1&559_1_1&561_1_1&644_1_1", "(552_1_2)", "(37_1_7)", "(37_1_5)", "312_1_1", "(547_1_5)", "(552_1_1)", "Oxonium_depro", "(37_1_4)"], "took too long"]}, "11705": {"Reaction": "NC(=O)NCNC(=O)[O-].[H+].[H+]>>NC(=O)NC[NH3+].O=C=O", "Solutions": ["infeasible"]}, "11706": {"Reaction": "NC(=O)NC[NH3+].O=C=O>>NC(=O)NCNC(=O)[O-].[H+].[H+]", "Solutions": ["infeasible"]}, "11709": {"Reaction": "O=c1[nH]cnc2c1ncn2C1OC(COP(=O)([O-])[O-])C(O)C1O.Nc1ncnc2c1ncn2C1OC(COP(=O)([O-])OP(=O)([O-])OCC2O[CH:41]([n+:41]3[cH:41][cH:41][cH:41][c:41]([C:41]([NH2:41])=[O:41])[cH:41]3)C(O)C2O)C(O)C1O.[OH2:1]>>O=c1[nH]c(=O)c2ncn(C3OC(COP(=O)([O-])[O-])C(O)C3O)c2[nH]1.Nc1ncnc2c1ncn2C1OC(COP(=O)([O-])OP(=O)([O-])OCC2O[CH:41]([N:41]3[CH:41]=[CH:41][CH2:41][C:41]([C:41]([NH2:41])=[O:41])=[CH:41]3)C(O)C2O)C(O)C1O.[H+]", "Solutions": [["139_1_1", "(802_2_2)", "Water_depro", "139_1_2", "(108_1_1)&(130_1_1)&139_1_4&(142_1_1)&(211_1_1)&(211_1_4)&(277_1_12)&(304_1_1)&(319_1_1)&(353_1_1)&(551_1_1)&(800_1_1)", "690_1_2", "139_1_3", "(244_1_1)"], ["139_1_1", "(48_1_1)&(802_1_1)", "Water_depro", "(244_1_2)&368_2_1&(368_2_6)&368_3_1&(368_3_7)&(368_4_3)&873_1_1", "139_1_2", "139_1_3", "(244_1_1)", "(108_1_1)&(130_1_1)&139_1_4&(142_1_1)&(211_1_1)&(211_1_4)&(277_1_12)&(304_1_1)&(319_1_1)&(353_1_1)&(551_1_1)&(800_1_1)"], ["825_1_1", "139_1_1", "139_1_2", "10_1_3&28_1_1&(39_1_2)&42_1_3&(87_2_2)&160_1_2&324_2_4&832_1_1&947_1_3", "Water_depro", "(108_1_1)&(130_1_1)&139_1_4&(142_1_1)&(211_1_1)&(211_1_4)&(277_1_12)&(304_1_1)&(319_1_1)&(353_1_1)&(551_1_1)&(800_1_1)", "139_1_3", "825_1_2", "(39_1_1)"], ["825_1_1", "139_1_1", "139_1_2", "7_1_1&7_2_1&21_1_1", "Water_depro", "(102_1_1)", "139_1_3", "825_1_2", "(39_1_1)"], ["(802_2_2)", "139_1_1", "139_1_2", "(108_1_1)&(130_1_1)&139_1_4&(142_1_1)&(211_1_1)&(211_1_4)&(277_1_12)&(304_1_1)&(319_1_1)&(353_1_1)&(551_1_1)&(800_1_1)", "Water_depro", "(690_1_1)", "139_1_3", "203_2_1&764_1_1&774_2_1&819_1_1", "(244_1_1)"], ["825_1_1", "139_1_1", "139_1_2", "(108_1_1)&(130_1_1)&139_1_4&(142_1_1)&(211_1_1)&(211_1_4)&(277_1_12)&(304_1_1)&(319_1_1)&(353_1_1)&(551_1_1)&(800_1_1)", "Water_depro", "825_1_2", "139_1_3", "(203_2_2)&(690_1_3)&(819_1_2)", "(244_1_1)"], ["(802_2_2)", "139_1_1", "139_1_2", "(108_1_1)&(130_1_1)&139_1_4&(142_1_1)&(211_1_1)&(211_1_4)&(277_1_12)&(304_1_1)&(319_1_1)&(353_1_1)&(551_1_1)&(800_1_1)", "Water_depro", "(622_1_1)&695_1_2&787_2_2&787_3_2&(802_2_1)", "139_1_3", "(244_1_2)&368_2_1&(368_2_6)&368_3_1&(368_3_7)&(368_4_3)&873_1_1", "(244_1_1)"], ["(48_1_1)&(802_1_1)", "139_1_1", "139_1_2", "10_1_3&28_1_1&(39_1_2)&42_1_3&(87_2_2)&160_1_2&324_2_4&832_1_1&947_1_3", "(108_1_1)&(130_1_1)&139_1_4&(142_1_1)&(211_1_1)&(211_1_4)&(277_1_12)&(304_1_1)&(319_1_1)&(353_1_1)&(551_1_1)&(800_1_1)", "Water_depro", "139_1_3", "(39_1_1)", "27_2_1"], ["7_1_1&7_2_1&21_1_1", "139_1_1", "139_1_2", "(102_1_1)", "139_1_3", "Water_depro", "(48_1_1)&(802_1_1)", "27_2_1", "(39_1_1)"], ["Water_depro", "139_1_1", "139_1_2", "(108_1_1)&(130_1_1)&139_1_4&(142_1_1)&(211_1_1)&(211_1_4)&(277_1_12)&(304_1_1)&(319_1_1)&(353_1_1)&(551_1_1)&(800_1_1)", "(48_1_1)&(802_1_1)", "(244_1_2)&368_2_1&(368_2_6)&368_3_1&(368_3_7)&(368_4_3)&873_1_1", "139_1_3", "(807_1_2)", "(807_1_1)"]]}, "11710": {"Reaction": "O=c1[nH]c(=O)c2ncn(C3OC(COP(=O)([O-])[O-])C(O)C3O)c2[nH]1.Nc1ncnc2c1ncn2C1OC(COP(=O)([O-])OP(=O)([O-])OCC2O[CH:41]([N:41]3[CH:41]=[CH:41][CH2:41][C:41]([C:41]([NH2:41])=[O:41])=[CH:41]3)C(O)C2O)C(O)C1O.[H+]>>O=c1[nH]cnc2c1ncn2C1OC(COP(=O)([O-])[O-])C(O)C1O.Nc1ncnc2c1ncn2C1OC(COP(=O)([O-])OP(=O)([O-])OCC2O[CH:41]([n+:41]3[cH:41][cH:41][cH:41][c:41]([C:41]([NH2:41])=[O:41])[cH:41]3)C(O)C2O)C(O)C1O.[OH2:1]", "Solutions": [["244_1_1", "(139_1_3)", "108_1_1&130_1_1&(139_1_4)&142_1_1&211_1_1&211_1_4&277_1_12&304_1_1&319_1_1&353_1_1&551_1_1&800_1_1", "(690_1_2)", "(139_1_2)", "802_2_2", "Water_pro", "(139_1_1)"], ["244_1_1", "(139_1_3)", "Water_pro", "108_1_1&130_1_1&(139_1_4)&142_1_1&211_1_1&211_1_4&277_1_12&304_1_1&319_1_1&353_1_1&551_1_1&800_1_1", "(139_1_2)", "244_1_2&(368_2_1)&368_2_6&(368_3_1)&368_3_7&368_4_3&(873_1_1)", "(139_1_1)", "48_1_1&802_1_1"], ["39_1_1", "(139_1_3)", "(825_1_2)", "102_1_1", "(139_1_2)", "(7_1_1)&(7_2_1)&(21_1_1)", "Water_pro", "(139_1_1)", "(825_1_1)"], ["244_1_1", "(139_1_3)", "203_2_2&690_1_3&819_1_2", "108_1_1&130_1_1&(139_1_4)&142_1_1&211_1_1&211_1_4&277_1_12&304_1_1&319_1_1&353_1_1&551_1_1&800_1_1", "(139_1_2)", "Water_pro", "(139_1_1)", "(825_1_2)", "(825_1_1)"], ["Water_pro", "244_1_1", "(690_1_2)", "(139_1_3)", "108_1_1&130_1_1&(139_1_4)&142_1_1&211_1_1&211_1_4&277_1_12&304_1_1&319_1_1&353_1_1&551_1_1&800_1_1", "(622_1_1)&695_1_2&787_2_2&787_3_2&(802_2_1)", "48_1_1&802_1_1", "(139_1_2)", "(139_1_1)"], ["39_1_1", "(139_1_3)", "(10_1_3)&(28_1_1)&39_1_2&(42_1_3)&87_2_2&(160_1_2)&(324_2_4)&(832_1_1)&(947_1_3)", "108_1_1&130_1_1&(139_1_4)&142_1_1&211_1_1&211_1_4&277_1_12&304_1_1&319_1_1&353_1_1&551_1_1&800_1_1", "(825_1_2)", "Water_pro", "(825_1_1)", "(139_1_2)", "(139_1_1)"], ["244_1_1", "244_1_2&(368_2_1)&368_2_6&(368_3_1)&368_3_7&368_4_3&(873_1_1)", "567_1_1", "Water_pro", "(741_1_3)&(843_1_1)", "(139_1_3)", "48_1_1&802_1_1", "(139_1_2)", "(139_1_1)"], ["354_1_1", "244_1_1", "(139_1_3)", "244_1_2&(368_2_1)&368_2_6&(368_3_1)&368_3_7&368_4_3&(873_1_1)", "Water_pro", "48_1_1&802_1_1", "(7_1_1)&(7_2_1)&(21_1_1)", "(139_1_2)", "(139_1_1)"], ["244_1_1", "102_1_1", "(139_1_3)", "(139_1_2)", "(59_1_1)&59_1_3&(526_1_1)&(527_1_1)&571_1_1&(576_1_1)&765_1_1&(785_1_1)", "Water_pro", "244_1_2&(368_2_1)&368_2_6&(368_3_1)&368_3_7&368_4_3&(873_1_1)", "48_1_1&802_1_1", "(139_1_1)"], ["244_1_1", "244_1_2&(368_2_1)&368_2_6&(368_3_1)&368_3_7&368_4_3&(873_1_1)", "622_1_1&(695_1_2)&(787_2_2)&(787_3_2)&802_2_1", "108_1_1&130_1_1&(139_1_4)&142_1_1&211_1_1&211_1_4&277_1_12&304_1_1&319_1_1&353_1_1&551_1_1&800_1_1", "Water_pro", "802_2_2", "(139_1_3)", "(139_1_2)", "(139_1_1)"]]}, "11713": {"Reaction": "CC(C)C(=O)C(=O)[O-].[Fe+:32]1[S:44][Fe+:32][S:44]1.[Fe+:32]1[S:44][Fe+:32][S:44]1.CC(C)(COP(=O)([O-])OP(=O)([O-])OCC1OC(n2cnc3c(N)ncnc32)C(O)C1OP(=O)([O-])[O-])C(O)C(=O)NCCC(=O)NCCS>>CC(C)C(=O)SCCNC(=O)CCNC(=O)C(O)C(C)(C)COP(=O)([O-])OP(=O)([O-])OCC1OC(n2cnc3c(N)ncnc32)C(O)C1OP(=O)([O-])[O-].[Fe:32]1[S:44][Fe+:32][S:44]1.[Fe:32]1[S:44][Fe+:32][S:44]1.O=C=O.[H+]", "Solutions": [["(111_1_10)&(123_1_2)&130_1_2&142_1_2", "Oxonium_depro", "108_1_1&130_1_1&(139_1_4)&142_1_1&211_1_1&211_1_4&277_1_12&304_1_1&319_1_1&353_1_1&551_1_1&800_1_1", "236_1_1&236_2_1", "236_1_2", "(308_1_3)", "(93_1_2)", "(111_1_9)&130_1_7&142_1_3", "(93_1_1)"], ["889_1_2", "(95_1_2)", "Oxonium_depro", "(111_1_10)&(123_1_2)&130_1_2&142_1_2", "(842_1_1)", "(111_1_9)&130_1_7&142_1_3", "567_1_1", "198_1_3", "(197_1_2)&(568_1_1)"], ["889_1_2", "(95_1_2)", "(93_1_2)", "(111_1_10)&(123_1_2)&130_1_2&142_1_2", "(111_1_9)&130_1_7&142_1_3", "108_1_1&130_1_1&(139_1_4)&142_1_1&211_1_1&211_1_4&277_1_12&304_1_1&319_1_1&353_1_1&551_1_1&800_1_1", "Oxonium_depro", "(93_1_1)", "180_1_4&187_1_3&(463_1_3)"], ["889_1_2", "Oxonium_depro", "(111_1_9)&130_1_7&142_1_3", "(111_1_10)&(123_1_2)&130_1_2&142_1_2", "(95_1_2)", "(842_1_1)", "567_1_1", "(69_1_2)", "(69_1_1)"], ["889_1_2", "(95_1_2)", "(93_2_2)&(93_3_2)", "(111_1_10)&(123_1_2)&130_1_2&142_1_2", "(111_1_9)&130_1_7&142_1_3", "108_1_1&130_1_1&(139_1_4)&142_1_1&211_1_1&211_1_4&277_1_12&304_1_1&319_1_1&353_1_1&551_1_1&800_1_1", "Oxonium_depro", "(93_2_1)&(93_3_1)", "180_1_4&187_1_3&(463_1_3)"], ["236_1_1&236_2_1", "Oxonium_depro", "(111_1_10)&(123_1_2)&130_1_2&142_1_2", "236_1_2", "(111_1_9)&130_1_7&142_1_3", "108_1_1&130_1_1&(139_1_4)&142_1_1&211_1_1&211_1_4&277_1_12&304_1_1&319_1_1&353_1_1&551_1_1&800_1_1", "(308_1_3)", "(93_2_2)&(93_3_2)", "(93_2_1)&(93_3_1)"], ["108_1_1&130_1_1&(139_1_4)&142_1_1&211_1_1&211_1_4&277_1_12&304_1_1&319_1_1&353_1_1&551_1_1&800_1_1", "219_1_1&(219_1_5)", "Oxonium_depro", "(111_1_9)&130_1_7&142_1_3", "215_1_3&333_1_3", "(111_1_10)&(123_1_2)&130_1_2&142_1_2", "215_1_4", "(298_1_2)", "(93_1_2)", "(93_1_1)"], ["(111_1_9)&130_1_7&142_1_3", "108_1_1&130_1_1&(139_1_4)&142_1_1&211_1_1&211_1_4&277_1_12&304_1_1&319_1_1&353_1_1&551_1_1&800_1_1", "889_1_2", "324_2_3", "(842_1_1)", "351_1_1&(351_1_2)", "(93_2_2)&(93_3_2)", "(111_1_10)&(123_1_2)&130_1_2&142_1_2", "(93_2_1)&(93_3_1)", "Oxonium_depro"], ["889_1_2", "(111_1_9)&130_1_7&142_1_3", "324_2_3", "(842_1_1)", "567_1_1", "(111_1_10)&(123_1_2)&130_1_2&142_1_2", "(53_1_3)", "(53_1_4)&(165_1_2)", "(69_1_1)", "Oxonium_depro"], ["889_1_2", "324_2_3", "352_1_2&(352_1_3)", "(111_1_9)&130_1_7&142_1_3", "Oxonium_depro", "(111_1_10)&(123_1_2)&130_1_2&142_1_2", "(93_1_2)", "(93_1_1)", "108_1_1&130_1_1&(139_1_4)&142_1_1&211_1_1&211_1_4&277_1_12&304_1_1&319_1_1&353_1_1&551_1_1&800_1_1", "(28_1_2)&(160_1_1)&(832_1_2)"]]}, "11714": {"Reaction": "CC(C)C(=O)SCCNC(=O)CCNC(=O)C(O)C(C)(C)COP(=O)([O-])OP(=O)([O-])OCC1OC(n2cnc3c(N)ncnc32)C(O)C1OP(=O)([O-])[O-].[Fe:32]1[S:44][Fe+:32][S:44]1.[Fe:32]1[S:44][Fe+:32][S:44]1.O=C=O.[H+]>>CC(C)C(=O)C(=O)[O-].[Fe+:32]1[S:44][Fe+:32][S:44]1.[Fe+:32]1[S:44][Fe+:32][S:44]1.CC(C)(COP(=O)([O-])OP(=O)([O-])OCC1OC(n2cnc3c(N)ncnc32)C(O)C1OP(=O)([O-])[O-])C(O)C(=O)NCCC(=O)NCCS", "Solutions": [["93_1_1", "93_1_2", "Oxonium_pro", "111_1_10&123_1_2&(130_1_2)&(142_1_2)", "308_1_3", "111_1_9&(130_1_7)&(142_1_3)", "(236_1_2)", "(108_1_1)&(130_1_1)&139_1_4&(142_1_1)&(211_1_1)&(211_1_4)&(277_1_12)&(304_1_1)&(319_1_1)&(353_1_1)&(551_1_1)&(800_1_1)", "(236_1_1)&(236_2_1)"], ["111_1_9&(130_1_7)&(142_1_3)", "197_1_2&568_1_1", "(198_1_3)", "111_1_10&123_1_2&(130_1_2)&(142_1_2)", "(567_1_1)", "842_1_1", "95_1_2", "Oxonium_pro", "(889_1_2)"], ["93_2_1&93_3_1", "93_2_2&93_3_2", "308_1_3", "111_1_10&123_1_2&(130_1_2)&(142_1_2)", "(236_1_2)", "111_1_9&(130_1_7)&(142_1_3)", "Oxonium_pro", "(108_1_1)&(130_1_1)&139_1_4&(142_1_1)&(211_1_1)&(211_1_4)&(277_1_12)&(304_1_1)&(319_1_1)&(353_1_1)&(551_1_1)&(800_1_1)", "(236_1_1)&(236_2_1)"], ["93_2_1&93_3_1", "93_2_2&93_3_2", "111_1_9&(130_1_7)&(142_1_3)", "95_1_2", "111_1_10&123_1_2&(130_1_2)&(142_1_2)", "(108_1_1)&(130_1_1)&139_1_4&(142_1_1)&(211_1_1)&(211_1_4)&(277_1_12)&(304_1_1)&(319_1_1)&(353_1_1)&(551_1_1)&(800_1_1)", "Oxonium_pro", "(180_1_4)&(187_1_3)&463_1_3", "(889_1_2)"], ["69_1_1", "69_1_2", "Oxonium_pro", "111_1_9&(130_1_7)&(142_1_3)", "111_1_10&123_1_2&(130_1_2)&(142_1_2)", "(567_1_1)", "842_1_1", "95_1_2", "(889_1_2)"], ["93_1_1", "93_1_2", "111_1_9&(130_1_7)&(142_1_3)", "111_1_10&123_1_2&(130_1_2)&(142_1_2)", "95_1_2", "(108_1_1)&(130_1_1)&139_1_4&(142_1_1)&(211_1_1)&(211_1_4)&(277_1_12)&(304_1_1)&(319_1_1)&(353_1_1)&(551_1_1)&(800_1_1)", "Oxonium_pro", "(889_1_2)", "(180_1_4)&(187_1_3)&463_1_3"], ["59_1_1&(59_1_3)&526_1_1&527_1_1&(571_1_1)&576_1_1&(765_1_1)&785_1_1", "(95_1_3)", "Oxonium_pro", "93_1_1", "111_1_9&(130_1_7)&(142_1_3)", "111_1_10&123_1_2&(130_1_2)&(142_1_2)", "93_1_2", "(108_1_1)&(130_1_1)&139_1_4&(142_1_1)&(211_1_1)&(211_1_4)&(277_1_12)&(304_1_1)&(319_1_1)&(353_1_1)&(551_1_1)&(800_1_1)", "(92_2_1)&93_2_3", "(889_1_2)"], ["93_1_1", "59_1_1&(59_1_3)&526_1_1&527_1_1&(571_1_1)&576_1_1&(765_1_1)&785_1_1", "93_1_2", "111_1_9&(130_1_7)&(142_1_3)", "52_1_1&324_1_1&324_2_1&(645_1_3)", "111_1_10&123_1_2&(130_1_2)&(142_1_2)", "(236_1_1)&(236_2_1)", "(108_1_1)&(130_1_1)&139_1_4&(142_1_1)&(211_1_1)&(211_1_4)&(277_1_12)&(304_1_1)&(319_1_1)&(353_1_1)&(551_1_1)&(800_1_1)", "Oxonium_pro", "(92_1_1)&93_1_3&93_3_3"], ["111_1_9&(130_1_7)&(142_1_3)", "197_1_2&568_1_1", "(198_1_3)", "Oxonium_pro", "(567_1_1)", "(117_1_4)", "842_1_1", "95_1_2", "(889_1_2)", "127_1_4&127_1_6&130_1_8"], ["111_1_9&(130_1_7)&(142_1_3)", "(8_1_6)&(50_1_3)&(50_2_3)&(111_1_8)&261_1_5&(331_1_5)&593_1_3&775_1_2&873_1_3&(890_1_3)&Lys_depro", "Water_pro", "(108_1_1)&(130_1_1)&139_1_4&(142_1_1)&(211_1_1)&(211_1_4)&(277_1_12)&(304_1_1)&(319_1_1)&(353_1_1)&(551_1_1)&(800_1_1)", "(124_1_3)&(124_1_6)&(124_1_11)&(163_2_2)&216_1_2&(239_1_9)&(239_2_9)&571_1_2&765_1_2&(787_1_2)&788_1_2&(791_1_3)&846_1_1", "111_1_10&123_1_2&(130_1_2)&(142_1_2)", "93_1_1", "93_1_2", "95_1_2", "(889_1_2)"]]}, "11717": {"Reaction": "NC(=O)CC(=O)[O-].[OH2:1]>>O=C([O-])CC(=O)[O-].[NH4+]", "Solutions": [["455_1_1", "(75_1_2)", "774_2_3", "468_1_3"], ["170_1_1&171_1_1&591_1_1&595_1_1&626_1_1&641_1_1&657_1_1&706_1_1", "(75_1_2)", "60_1_7&60_2_9&(537_1_1)", "774_2_3"], ["(829_1_2)", "170_1_1&171_1_1&591_1_1&595_1_1&626_1_1&641_1_1&657_1_1&706_1_1", "(75_1_2)", "67_1_4", "(993_1_1)"], ["149_1_1&(149_1_4)&174_1_1&746_1_2&761_1_2&(761_1_5)", "149_1_2&234_1_3&283_1_3&314_1_2", "60_1_7&60_2_9&(537_1_1)", "803_1_4", "292_1_3&547_1_8"], ["170_1_1&171_1_1&591_1_1&595_1_1&626_1_1&641_1_1&657_1_1&706_1_1", "(75_1_2)", "60_1_7&60_2_9&(537_1_1)", "Carboxylic_depro", "4_1_1&(13_1_4)&(19_1_1)&(36_1_3)&49_1_7&(68_1_4)&(99_1_7)&(100_1_5)&(107_1_7)&116_1_1&(116_1_3)&(141_1_3)&(141_1_6)&(141_1_8)&(141_1_11)&(159_1_3)&(159_1_6)&(166_1_4)&(171_1_3)&(209_1_2)&(223_1_8)&244_1_3&(332_1_2)&(339_1_2)&(345_1_5)&(365_1_2)&(507_1_3)&(525_1_6)&(525_2_4)&(546_1_4)&(546_2_6)&(570_1_2)&(588_1_2)&(610_1_2)&(615_1_2)&(627_1_5)&(632_1_2)&(647_1_2)&(654_1_2)&(663_1_2)&(665_1_3)&(696_1_2)&(702_1_6)&(801_1_2)&(809_1_6)&(824_1_3)&(824_2_2)&(844_1_2)&(904_1_3)&(916_1_3)&(951_1_5)&Asp/Glu_pro"], ["455_1_1", "455_1_2", "(302_1_7)&455_1_3", "60_1_7&60_2_9&(537_1_1)", "774_2_3"], ["455_1_1", "(75_1_2)", "67_1_4", "54_1_1&(54_1_9)", "774_2_3"], ["(184_1_3)&(184_2_2)&(230_1_1)&(230_1_5)&230_1_16&721_1_2&(890_1_1)", "170_1_1&171_1_1&591_1_1&595_1_1&626_1_1&641_1_1&657_1_1&706_1_1", "(75_1_2)", "468_1_3", "(34_1_7)"], ["(7_2_4)&(7_3_5)&90_1_1&(90_1_6)&148_1_1&(148_1_9)&148_2_1&(148_2_9)&(325_1_1)&325_1_2&550_1_1&(592_1_2)&(613_1_2)&889_1_4", "455_1_1", "(75_1_2)", "774_2_3", "60_1_7&60_2_9&(537_1_1)"], ["998_1_1", "(75_1_2)", "60_1_7&60_2_9&(537_1_1)", "(993_1_1)", "(829_1_2)"]]}, "11718": {"Reaction": "O=C([O-])CC(=O)[O-].[NH4+]>>NC(=O)CC(=O)[O-].[OH2:1]", "Solutions": [["(468_1_3)", "(774_2_3)", "75_1_2", "(455_1_1)"], ["(60_1_7)&(60_2_9)&537_1_1", "(774_2_3)", "75_1_2", "(170_1_1)&(171_1_1)&(591_1_1)&(595_1_1)&(626_1_1)&(641_1_1)&(657_1_1)&(706_1_1)"], ["(60_1_7)&(60_2_9)&537_1_1", "80_1_1", "75_1_2", "(170_1_1)&(171_1_1)&(591_1_1)&(595_1_1)&(626_1_1)&(641_1_1)&(657_1_1)&(706_1_1)", "2_1_3"], ["(60_1_7)&(60_2_9)&537_1_1", "(774_2_3)", "302_1_7&(455_1_3)", "(455_1_2)", "(455_1_1)"], ["(67_1_4)", "(774_2_3)", "75_1_2", "(54_1_1)&54_1_9", "(455_1_1)"], ["(468_1_3)", "80_1_1", "75_1_2", "(455_1_1)", "2_1_3"], ["(60_1_7)&(60_2_9)&537_1_1", "993_1_1", "829_1_2", "75_1_2", "(998_1_1)"], ["(468_1_3)", "21_1_4&(190_1_1)&(228_1_5)&(228_2_4)&(273_1_3)", "993_1_1", "75_1_2", "(455_1_1)"], ["(468_1_3)", "Carboxylic_pro", "75_1_2", "(4_1_1)&13_1_4&19_1_1&36_1_3&(49_1_7)&68_1_4&99_1_7&100_1_5&107_1_7&(116_1_1)&116_1_3&141_1_3&141_1_6&141_1_8&141_1_11&159_1_3&159_1_6&166_1_4&171_1_3&209_1_2&223_1_8&(244_1_3)&332_1_2&339_1_2&345_1_5&365_1_2&507_1_3&525_1_6&525_2_4&546_1_4&546_2_6&570_1_2&588_1_2&610_1_2&615_1_2&627_1_5&632_1_2&647_1_2&654_1_2&663_1_2&665_1_3&696_1_2&702_1_6&801_1_2&809_1_6&824_1_3&824_2_2&844_1_2&904_1_3&916_1_3&951_1_5&Asp/Glu_depro", "(455_1_1)"], ["(468_1_3)", "34_1_7", "56_1_5&95_1_4&(97_1_1)&(157_1_4)&(159_1_4)&(163_1_1)&(167_1_1)&(168_1_1)&(254_1_6)&(308_1_2)&308_1_5&(359_1_2)&(516_1_1)&(517_1_1)&(546_2_2)&(636_1_1)&636_1_9&(710_1_1)&(732_1_1)&(732_2_1)&732_2_4&(836_1_1)&(917_1_1)&(996_1_1)&(1001_1_1)", "75_1_2", "(455_1_1)"]]}, "11721": {"Reaction": "CN1CC(=O)NC1=O.Nc1ncnc2c1ncn2C1OC(COP(=O)([O-])OP(=O)([O-])OP(=O)([O-])[O-])C(O)C1O.[OH2:1].[OH2:1]>>CN(CC(=O)[O-])C(N)=O.Nc1ncnc2c1ncn2C1OC(COP(=O)([O-])OP(=O)([O-])[O-])C(O)C1O.O=P([O-])([O-])O.[H+].[H+]", "Solutions": [["Oxonium_depro", "151_1_1&201_1_1&223_2_1&796_1_1", "172_1_1", "Water_depro", "720_1_3", "28_1_2&160_1_1&832_1_2"], ["16_1_1&167_1_2&168_1_2&258_2_1&630_1_1&720_1_1&917_1_2&996_1_2&1001_1_2", "167_1_3&168_1_3&591_1_2&595_1_2&626_1_2&641_1_2&657_1_2&706_1_2", "Water_depro", "Oxonium_depro", "Carboxylic_depro", "642_1_1&823_1_1&833_1_1&844_1_1"], ["(715_1_6)", "176_1_1&821_2_1", "9_1_2", "Water_depro", "171_1_2", "Water_depro"], ["9_1_2", "Water_depro", "(38_1_10)", "Oxonium_depro", "176_1_1&821_2_1", "171_1_2"], ["9_1_2", "170_1_1&171_1_1&591_1_1&595_1_1&626_1_1&641_1_1&657_1_1&706_1_1", "Oxonium_depro", "Oxonium_depro", "741_1_4", "171_1_2"], ["9_1_2", "172_1_1", "Water_depro", "56_1_5&95_1_4&(97_1_1)&(157_1_4)&(159_1_4)&(163_1_1)&(167_1_1)&(168_1_1)&(254_1_6)&(308_1_2)&308_1_5&(359_1_2)&(516_1_1)&(517_1_1)&(546_2_2)&(636_1_1)&636_1_9&(710_1_1)&(732_1_1)&(732_2_1)&732_2_4&(836_1_1)&(917_1_1)&(996_1_1)&(1001_1_1)", "Water_depro", "720_1_3"], ["836_1_2", "16_1_1&167_1_2&168_1_2&258_2_1&630_1_1&720_1_1&917_1_2&996_1_2&1001_1_2", "Water_depro", "Water_depro", "171_1_2", "178_1_2&198_1_2&302_1_6&534_1_2&534_2_2&534_3_2&534_4_2&535_1_2"], ["Water_depro", "172_1_1", "321_1_1", "975_1_2&975_3_2", "172_1_2&630_1_3", "Water_depro"], ["(4_1_1)&13_1_4&19_1_1&36_1_3&(49_1_7)&68_1_4&99_1_7&100_1_5&107_1_7&(116_1_1)&116_1_3&141_1_3&141_1_6&141_1_8&141_1_11&159_1_3&159_1_6&166_1_4&171_1_3&209_1_2&223_1_8&(244_1_3)&332_1_2&339_1_2&345_1_5&365_1_2&507_1_3&525_1_6&525_2_4&546_1_4&546_2_6&570_1_2&588_1_2&610_1_2&615_1_2&627_1_5&632_1_2&647_1_2&654_1_2&663_1_2&665_1_3&696_1_2&702_1_6&801_1_2&809_1_6&824_1_3&824_2_2&844_1_2&904_1_3&916_1_3&951_1_5&Asp/Glu_depro", "172_1_1", "Oxonium_depro", "Water_depro", "172_1_2&630_1_3", "642_1_1&823_1_1&833_1_1&844_1_1"], ["172_1_1", "(4_1_1)&13_1_4&19_1_1&36_1_3&(49_1_7)&68_1_4&99_1_7&100_1_5&107_1_7&(116_1_1)&116_1_3&141_1_3&141_1_6&141_1_8&141_1_11&159_1_3&159_1_6&166_1_4&171_1_3&209_1_2&223_1_8&(244_1_3)&332_1_2&339_1_2&345_1_5&365_1_2&507_1_3&525_1_6&525_2_4&546_1_4&546_2_6&570_1_2&588_1_2&610_1_2&615_1_2&627_1_5&632_1_2&647_1_2&654_1_2&663_1_2&665_1_3&696_1_2&702_1_6&801_1_2&809_1_6&824_1_3&824_2_2&844_1_2&904_1_3&916_1_3&951_1_5&Asp/Glu_depro", "Oxonium_depro", "720_1_3", "9_1_2", "Water_depro"]]}, "11722": {"Reaction": "CN(CC(=O)[O-])C(N)=O.Nc1ncnc2c1ncn2C1OC(COP(=O)([O-])OP(=O)([O-])[O-])C(O)C1O.O=P([O-])([O-])O.[H+].[H+]>>CN1CC(=O)NC1=O.Nc1ncnc2c1ncn2C1OC(COP(=O)([O-])OP(=O)([O-])OP(=O)([O-])[O-])C(O)C1O.[OH2:1].[OH2:1]", "Solutions": [["(9_1_2)", "(124_1_3)&(124_1_6)&(124_1_11)&(163_2_2)&216_1_2&(239_1_9)&(239_2_9)&571_1_2&765_1_2&(787_1_2)&788_1_2&(791_1_3)&846_1_1", "(171_1_2)", "(16_1_1)&(167_1_2)&(168_1_2)&(258_2_1)&(630_1_1)&(720_1_1)&(917_1_2)&(996_1_2)&(1001_1_2)", "Water_pro", "Water_pro"], ["4_1_1&(13_1_4)&(19_1_1)&(36_1_3)&49_1_7&(68_1_4)&(99_1_7)&(100_1_5)&(107_1_7)&116_1_1&(116_1_3)&(141_1_3)&(141_1_6)&(141_1_8)&(141_1_11)&(159_1_3)&(159_1_6)&(166_1_4)&(171_1_3)&(209_1_2)&(223_1_8)&244_1_3&(332_1_2)&(339_1_2)&(345_1_5)&(365_1_2)&(507_1_3)&(525_1_6)&(525_2_4)&(546_1_4)&(546_2_6)&(570_1_2)&(588_1_2)&(610_1_2)&(615_1_2)&(627_1_5)&(632_1_2)&(647_1_2)&(654_1_2)&(663_1_2)&(665_1_3)&(696_1_2)&(702_1_6)&(801_1_2)&(809_1_6)&(824_1_3)&(824_2_2)&(844_1_2)&(904_1_3)&(916_1_3)&(951_1_5)&Asp/Glu_pro", "(171_1_2)", "Oxonium_pro", "Water_pro", "(16_1_1)&(167_1_2)&(168_1_2)&(258_2_1)&(630_1_1)&(720_1_1)&(917_1_2)&(996_1_2)&(1001_1_2)", "(642_1_1)&(823_1_1)&(833_1_1)&(844_1_1)"], ["(642_1_1)&(823_1_1)&(833_1_1)&(844_1_1)", "(171_1_2)", "(92_1_6)&306_1_11", "Oxonium_pro", "(170_1_1)&(171_1_1)&(591_1_1)&(595_1_1)&(626_1_1)&(641_1_1)&(657_1_1)&(706_1_1)", "Oxonium_pro"], ["Carboxylic_pro", "(176_1_2)&(821_2_2)", "Oxonium_pro", "(9_1_2)", "(16_1_1)&(167_1_2)&(168_1_2)&(258_2_1)&(630_1_1)&(720_1_1)&(917_1_2)&(996_1_2)&(1001_1_2)", "Water_pro"], ["(533_1_2)", "(172_1_2)&(630_1_3)", "Water_pro", "Water_pro", "(172_1_1)", "(246_1_1)"], ["(9_1_2)", "(22_1_4)&80_1_3&(96_1_4)&(102_1_6)&106_1_8&(216_1_3)&229_1_5&236_1_3&(317_1_5)&(329_1_2)&(336_1_3)&(526_1_2)&(527_1_2)&(576_1_2)&(673_1_2)&(745_1_7)&(785_1_2)&(843_1_2)&(984_1_3)&HisN1_pro", "Water_pro", "Oxonium_pro", "(172_1_2)&(630_1_3)", "(172_1_1)"], ["Water_pro", "34_1_7", "Water_pro", "(642_1_1)&(823_1_1)&(833_1_1)&(844_1_1)", "(167_1_3)&(168_1_3)&(591_1_2)&(595_1_2)&(626_1_2)&(641_1_2)&(657_1_2)&(706_1_2)", "(16_1_1)&(167_1_2)&(168_1_2)&(258_2_1)&(630_1_1)&(720_1_1)&(917_1_2)&(996_1_2)&(1001_1_2)"], ["93_1_4&93_3_4", "(171_1_2)", "Water_pro", "Water_pro", "(642_1_1)&(823_1_1)&(833_1_1)&(844_1_1)", "(176_1_1)&(821_2_1)"], ["38_1_10", "(171_1_2)", "(9_1_2)", "Oxonium_pro", "(176_1_1)&(821_2_1)", "Water_pro"], ["(9_1_2)", "(720_1_3)", "Water_pro", "Oxonium_pro", "4_1_1&(13_1_4)&(19_1_1)&(36_1_3)&49_1_7&(68_1_4)&(99_1_7)&(100_1_5)&(107_1_7)&116_1_1&(116_1_3)&(141_1_3)&(141_1_6)&(141_1_8)&(141_1_11)&(159_1_3)&(159_1_6)&(166_1_4)&(171_1_3)&(209_1_2)&(223_1_8)&244_1_3&(332_1_2)&(339_1_2)&(345_1_5)&(365_1_2)&(507_1_3)&(525_1_6)&(525_2_4)&(546_1_4)&(546_2_6)&(570_1_2)&(588_1_2)&(610_1_2)&(615_1_2)&(627_1_5)&(632_1_2)&(647_1_2)&(654_1_2)&(663_1_2)&(665_1_3)&(696_1_2)&(702_1_6)&(801_1_2)&(809_1_6)&(824_1_3)&(824_2_2)&(844_1_2)&(904_1_3)&(916_1_3)&(951_1_5)&Asp/Glu_pro", "(172_1_1)"]]}, "11725": {"Reaction": "C[NH:5][CH:5]([CH2:5][S:5][S:5][CH2:5][CH:5]([NH:5]C)[C:5](C)=[O:5])[C:5](C)=[O:5].O=S([O-])[O-].Nc1ncnc2c1ncn2C1OC(COP(=O)([O-])[O-])C(OP(=O)([O-])[O-])C1O.[H+].[H+]>>C[NH:5][CH:5]([CH2:5][SH:5])[C:5](C)=[O:5].C[NH:5][CH:5]([CH2:5][SH:5])[C:5](C)=[O:5].Nc1ncnc2c1ncn2C1OC(COP(=O)([O-])OS(=O)(=O)[O-])C(OP(=O)([O-])[O-])C1O", "Solutions": [["Sulfite_-1_pro", "(279_1_5)", "Oxonium_pro", "(122_1_8)&(122_1_9)&(140_1_13)&(715_1_4)", "Oxonium_pro", "(122_1_8)&(122_1_9)&(140_1_13)&(715_1_4)", "Phosphate_-1_pro", "(279_1_4)", "(279_1_3)"], ["512_1_2", "Sulfite_-1_pro", "512_1_1&627_1_2", "Oxonium_pro", "43_1_4&(787_3_3)&811_1_2", "Water_pro", "(279_1_5)", "(279_1_4)", "(279_1_3)"], ["Oxonium_pro", "Sulfite_-1_pro", "(123_1_5)", "6_1_6", "(123_1_4)", "(123_1_3)", "627_1_4", "(122_1_8)&(122_1_9)&(140_1_13)&(715_1_4)", "Water_pro", "(108_1_1)&(130_1_1)&139_1_4&(142_1_1)&(211_1_1)&(211_1_4)&(277_1_12)&(304_1_1)&(319_1_1)&(353_1_1)&(551_1_1)&(800_1_1)"], ["512_1_2", "512_1_1&627_1_2", "Sulfite_-1_pro", "(279_1_5)", "Water_pro", "(56_1_5)&(95_1_4)&97_1_1&157_1_4&159_1_4&163_1_1&167_1_1&168_1_1&254_1_6&308_1_2&(308_1_5)&359_1_2&516_1_1&517_1_1&546_2_2&636_1_1&(636_1_9)&710_1_1&732_1_1&732_2_1&(732_2_4)&836_1_1&917_1_1&996_1_1&1001_1_1", "27_2_2&35_1_2&48_1_2&58_1_2&86_1_2&(222_1_6)&282_1_3&(577_1_2)&(695_1_3)&(754_1_2)&757_1_2&770_1_2&802_1_2&802_2_3", "Oxonium_pro", "(279_1_4)", "(279_1_3)"], ["512_1_2", "Oxonium_pro", "(151_1_1)&(201_1_1)&(223_2_1)&(796_1_1)", "512_1_1&627_1_2", "Oxonium_pro", "Sulfite_-1_pro", "(279_1_5)", "202_1_3&778_1_1", "(279_1_4)", "(279_1_3)"], ["512_1_2", "(787_2_3)", "512_1_1&627_1_2", "Oxonium_pro", "Sulfite_-1_pro", "(279_1_5)", "(239_1_6)&239_1_7&(239_2_6)&239_2_7", "Water_pro", "(279_1_4)", "(279_1_3)"], ["Water_pro", "(122_1_8)&(122_1_9)&(140_1_13)&(715_1_4)", "43_1_4&(787_3_3)&811_1_2", "6_1_6", "Sulfite_-1_pro", "(279_1_5)", "192_1_2&(192_2_4)&(761_1_6)&(800_1_4)", "(279_1_4)", "(279_1_3)", "Oxonium_pro"], ["Water_pro", "(122_1_8)&(122_1_9)&(140_1_13)&(715_1_4)", "27_2_2&35_1_2&48_1_2&58_1_2&86_1_2&(222_1_6)&282_1_3&(577_1_2)&(695_1_3)&(754_1_2)&757_1_2&770_1_2&802_1_2&802_2_3", "6_1_6", "Sulfite_-1_pro", "(279_1_5)", "1_1_1&(1_1_4)&(182_1_3)&(182_2_3)&190_1_4&(328_1_4)&525_1_1&680_1_2&(680_1_6)&(711_1_5)&803_1_1&(803_1_5)&967_1_1&(967_1_6)", "(279_1_4)", "(279_1_3)", "Oxonium_pro"], ["512_1_1&627_1_2", "340_1_2&840_1_3", "Oxonium_pro", "Sulfite_-1_pro", "(279_1_5)", "(279_1_4)", "(124_1_3)&(124_1_6)&(124_1_11)&(163_2_2)&216_1_2&(239_1_9)&(239_2_9)&571_1_2&765_1_2&(787_1_2)&788_1_2&(791_1_3)&846_1_1", "Water_pro", "(279_1_3)", "512_1_2"], ["512_1_2", "Oxonium_pro", "Sulfite_-1_pro", "(279_1_5)", "577_1_1", "(279_1_4)", "(163_1_2)", "Water_pro", "512_1_1&627_1_2", "(279_1_3)"]]}, "11726": {"Reaction": "C[NH:5][CH:5]([CH2:5][SH:5])[C:5](C)=[O:5].C[NH:5][CH:5]([CH2:5][SH:5])[C:5](C)=[O:5].Nc1ncnc2c1ncn2C1OC(COP(=O)([O-])OS(=O)(=O)[O-])C(OP(=O)([O-])[O-])C1O>>C[NH:5][CH:5]([CH2:5][S:5][S:5][CH2:5][CH:5]([NH:5]C)[C:5](C)=[O:5])[C:5](C)=[O:5].O=S([O-])[O-].Nc1ncnc2c1ncn2C1OC(COP(=O)([O-])[O-])C(OP(=O)([O-])[O-])C1O.[H+].[H+]", "Solutions": [["279_1_3", "279_1_4", "Water_depro", "122_1_8&122_1_9&140_1_13&715_1_4", "122_1_8&122_1_9&140_1_13&715_1_4", "279_1_5", "Sulfite_-1_depro", "Oxonium_depro", "(43_1_4)&787_3_3&(811_1_2)"], ["(512_1_1)&(627_1_2)", "279_1_3", "279_1_4", "Phosphate_-1_depro", "279_1_5", "Oxonium_depro", "Sulfite_-1_depro", "Oxonium_depro", "(512_1_2)"], ["(512_1_1)&(627_1_2)", "279_1_3", "279_1_4", "Oxonium_depro", "279_1_5", "Water_depro", "Sulfite_-1_depro", "(43_1_4)&787_3_3&(811_1_2)", "(512_1_2)"], ["(512_1_2)", "279_1_3", "279_1_4", "(191_1_1)&191_1_3", "279_1_5", "56_1_5&95_1_4&(97_1_1)&(157_1_4)&(159_1_4)&(163_1_1)&(167_1_1)&(168_1_1)&(254_1_6)&(308_1_2)&308_1_5&(359_1_2)&(516_1_1)&(517_1_1)&(546_2_2)&(636_1_1)&636_1_9&(710_1_1)&(732_1_1)&(732_2_1)&732_2_4&(836_1_1)&(917_1_1)&(996_1_1)&(1001_1_1)", "Sulfite_-1_depro", "Oxonium_depro", "(340_1_2)&(840_1_3)", "Water_depro"], ["(512_1_2)", "(512_1_1)&(627_1_2)", "279_1_3", "279_1_4", "279_1_5", "56_1_5&95_1_4&(97_1_1)&(157_1_4)&(159_1_4)&(163_1_1)&(167_1_1)&(168_1_1)&(254_1_6)&(308_1_2)&308_1_5&(359_1_2)&(516_1_1)&(517_1_1)&(546_2_2)&(636_1_1)&636_1_9&(710_1_1)&(732_1_1)&(732_2_1)&732_2_4&(836_1_1)&(917_1_1)&(996_1_1)&(1001_1_1)", "Sulfite_-1_depro", "Oxonium_depro", "(27_2_2)&(35_1_2)&(48_1_2)&(58_1_2)&(86_1_2)&222_1_6&(282_1_3)&577_1_2&695_1_3&754_1_2&(757_1_2)&(770_1_2)&(802_1_2)&(802_2_3)", "Water_depro"], ["279_1_3", "Water_depro", "(512_1_1)&(627_1_2)", "279_1_4", "(512_1_2)", "279_1_5", "124_1_3&124_1_6&124_1_11&163_2_2&(216_1_2)&239_1_9&239_2_9&(571_1_2)&(765_1_2)&787_1_2&(788_1_2)&791_1_3&(846_1_1)", "Sulfite_-1_depro", "(340_1_2)&(840_1_3)", "Oxonium_depro"], ["279_1_3", "Water_depro", "279_1_4", "279_1_5", "(191_1_1)&191_1_3", "(10_1_3)&(28_1_1)&39_1_2&(42_1_3)&87_2_2&(160_1_2)&(324_2_4)&(832_1_1)&(947_1_3)", "(512_1_2)", "(43_1_4)&787_3_3&(811_1_2)", "Oxonium_depro", "Sulfite_-1_depro"], ["123_1_3", "123_1_4", "(627_1_4)", "(6_1_6)", "123_1_5", "Sulfite_-1_depro", "122_1_8&122_1_9&140_1_13&715_1_4", "108_1_1&130_1_1&(139_1_4)&142_1_1&211_1_1&211_1_4&277_1_12&304_1_1&319_1_1&353_1_1&551_1_1&800_1_1", "Water_depro", "Oxonium_depro"], ["Oxonium_depro", "279_1_3", "279_1_4", "(340_1_2)&(840_1_3)", "Water_depro", "122_1_8&122_1_9&140_1_13&715_1_4", "(6_1_6)", "(6_1_4)&(77_1_1)&84_1_6&174_1_4&225_1_14&(594_1_1)&(619_1_1)&619_1_6&(746_1_1)&746_1_5", "279_1_5", "Sulfite_-1_depro"], ["143_1_4&143_1_5&(627_1_1)&715_1_5&734_1_1&(792_1_1)", "Water_depro", "279_1_3", "279_1_4", "(512_1_2)", "(1_1_1)&1_1_4&182_1_3&182_2_3&(190_1_4)&328_1_4&(525_1_1)&(680_1_2)&680_1_6&711_1_5&(803_1_1)&803_1_5&(967_1_1)&967_1_6", "279_1_5", "Sulfite_-1_depro", "(43_1_4)&787_3_3&(811_1_2)", "Oxonium_depro"]]}, "11729": {"Reaction": "OC1CCCC1.Nc1ncnc2c1ncn2C1OC(COP(=O)([O-])OP(=O)([O-])OCC2O[CH:41]([n+:41]3[cH:41][cH:41][cH:41][c:41]([C:41]([NH2:41])=[O:41])[cH:41]3)C(O)C2O)C(O)C1O>>O=C1CCCC1.Nc1ncnc2c1ncn2C1OC(COP(=O)([O-])OP(=O)([O-])OCC2O[CH:41]([N:41]3[CH:41]=[CH:41][CH2:41][C:41]([C:41]([NH2:41])=[O:41])=[CH:41]3)C(O)C2O)C(O)C1O.[H+]", "Solutions": [["Oxonium_depro", "312_1_1"], ["Water_depro", "(890_1_2)"], ["Oxonium_depro", "(8_1_6)&(50_1_3)&(50_2_3)&(111_1_8)&261_1_5&(331_1_5)&593_1_3&775_1_2&873_1_3&(890_1_3)&Lys_depro", "(90_1_5)&331_1_1&(331_1_4)&(557_2_2)&(721_1_1)&775_1_1&889_1_1"], ["(227_1_5)", "Oxonium_depro", "(353_1_4)"], ["584_1_1", "Oxonium_depro", "4_1_5&(4_1_8)&584_1_2&621_1_3&HisN3_depro"], ["124_1_3&124_1_6&124_1_11&163_2_2&(216_1_2)&239_1_9&239_2_9&(571_1_2)&(765_1_2)&787_1_2&(788_1_2)&791_1_3&(846_1_1)", "59_1_1&(59_1_3)&526_1_1&527_1_1&(571_1_1)&576_1_1&(765_1_1)&785_1_1", "Water_depro"], ["22_1_4&(80_1_3)&96_1_4&102_1_6&(106_1_8)&216_1_3&(229_1_5)&(236_1_3)&317_1_5&329_1_2&336_1_3&526_1_2&527_1_2&576_1_2&673_1_2&745_1_7&785_1_2&843_1_2&984_1_3&HisN1_depro", "59_1_1&(59_1_3)&526_1_1&527_1_1&(571_1_1)&576_1_1&(765_1_1)&785_1_1", "Oxonium_depro"], ["188_1_1&(188_1_2)&188_2_1&(188_2_2)&226_1_1&(226_1_4)&228_1_1&228_2_1&557_1_1&(557_1_2)&557_2_1", "(108_1_6)&255_1_1&303_1_3&(319_1_3)&(346_1_5)&604_1_3&604_1_6&604_1_9&691_1_3&(725_1_2)&867_1_2", "Oxonium_depro"], ["Oxonium_depro", "(904_1_2)", "7_3_2&336_1_2&593_1_2"], ["Water_depro", "7_1_1&7_2_1&21_1_1", "56_1_5&95_1_4&(97_1_1)&(157_1_4)&(159_1_4)&(163_1_1)&(167_1_1)&(168_1_1)&(254_1_6)&(308_1_2)&308_1_5&(359_1_2)&(516_1_1)&(517_1_1)&(546_2_2)&(636_1_1)&636_1_9&(710_1_1)&(732_1_1)&(732_2_1)&732_2_4&(836_1_1)&(917_1_1)&(996_1_1)&(1001_1_1)"]]}, "11730": {"Reaction": "O=C1CCCC1.Nc1ncnc2c1ncn2C1OC(COP(=O)([O-])OP(=O)([O-])OCC2O[CH:41]([N:41]3[CH:41]=[CH:41][CH2:41][C:41]([C:41]([NH2:41])=[O:41])=[CH:41]3)C(O)C2O)C(O)C1O.[H+]>>OC1CCCC1.Nc1ncnc2c1ncn2C1OC(COP(=O)([O-])OP(=O)([O-])OCC2O[CH:41]([n+:41]3[cH:41][cH:41][cH:41][c:41]([C:41]([NH2:41])=[O:41])[cH:41]3)C(O)C2O)C(O)C1O", "Solutions": [["Water_pro", "890_1_2"], ["Oxonium_pro", "(312_1_1)"], ["Oxonium_pro", "90_1_5&(331_1_1)&331_1_4&557_2_2&721_1_1&(775_1_1)&(889_1_1)", "8_1_6&50_1_3&50_2_3&111_1_8&(261_1_5)&331_1_5&(593_1_3)&(775_1_2)&(873_1_3)&890_1_3&Lys_pro"], ["(184_1_3)&(184_2_2)&(230_1_1)&(230_1_5)&230_1_16&721_1_2&(890_1_1)", "Water_pro", "90_1_5&(331_1_1)&331_1_4&557_2_2&721_1_1&(775_1_1)&(889_1_1)"], ["(124_1_3)&(124_1_6)&(124_1_11)&(163_2_2)&216_1_2&(239_1_9)&(239_2_9)&571_1_2&765_1_2&(787_1_2)&788_1_2&(791_1_3)&846_1_1", "Water_pro", "(59_1_1)&59_1_3&(526_1_1)&(527_1_1)&571_1_1&(576_1_1)&765_1_1&(785_1_1)"], ["4_1_1&(13_1_4)&(19_1_1)&(36_1_3)&49_1_7&(68_1_4)&(99_1_7)&(100_1_5)&(107_1_7)&116_1_1&(116_1_3)&(141_1_3)&(141_1_6)&(141_1_8)&(141_1_11)&(159_1_3)&(159_1_6)&(166_1_4)&(171_1_3)&(209_1_2)&(223_1_8)&244_1_3&(332_1_2)&(339_1_2)&(345_1_5)&(365_1_2)&(507_1_3)&(525_1_6)&(525_2_4)&(546_1_4)&(546_2_6)&(570_1_2)&(588_1_2)&(610_1_2)&(615_1_2)&(627_1_5)&(632_1_2)&(647_1_2)&(654_1_2)&(663_1_2)&(665_1_3)&(696_1_2)&(702_1_6)&(801_1_2)&(809_1_6)&(824_1_3)&(824_2_2)&(844_1_2)&(904_1_3)&(916_1_3)&(951_1_5)&Asp/Glu_pro", "Oxonium_pro", "(7_1_1)&(7_2_1)&(21_1_1)"], ["227_1_5", "353_1_4&Ser_pro", "Oxonium_pro"], ["(22_1_4)&80_1_3&(96_1_4)&(102_1_6)&106_1_8&(216_1_3)&229_1_5&236_1_3&(317_1_5)&(329_1_2)&(336_1_3)&(526_1_2)&(527_1_2)&(576_1_2)&(673_1_2)&(745_1_7)&(785_1_2)&(843_1_2)&(984_1_3)&HisN1_pro", "Oxonium_pro", "(59_1_1)&59_1_3&(526_1_1)&(527_1_1)&571_1_1&(576_1_1)&765_1_1&(785_1_1)"], ["Water_pro", "(56_1_5)&(95_1_4)&97_1_1&157_1_4&159_1_4&163_1_1&167_1_1&168_1_1&254_1_6&308_1_2&(308_1_5)&359_1_2&516_1_1&517_1_1&546_2_2&636_1_1&(636_1_9)&710_1_1&732_1_1&732_2_1&(732_2_4)&836_1_1&917_1_1&996_1_1&1001_1_1", "(7_1_1)&(7_2_1)&(21_1_1)"], ["(584_1_1)", "(4_1_5)&4_1_8&(584_1_2)&(621_1_3)&HisN3_pro", "Oxonium_pro"]]}, "11733": {"Reaction": "CC(C)=CCc1c(O)cc(O)c2c1OC(c1ccc(O)cc1)CC2=O.O=P([O-])([O-])OCC(O)C(O)C(O)[CH2:40][N:40]1[c:40]2[cH:40][c:40]([CH3:40])[c:40]([CH3:40])[cH:40][c:40]2[NH:40][c:40]2[c:40]1[nH:40][c:40](=[O:40])[nH:40][c:40]2=[O:40].[O:57]=[O:57]>>CC(C)=CCc1c(O)cc(O)c2c1OC(c1ccc(O)cc1O)CC2=O.O=P([O-])([O-])OCC(O)C(O)C(O)[CH2:40][n:40]1[c:40]2[n:40][c:40](=[O:40])[n-:40][c:40](=[O:40])[c:40]-2[n:40][c:40]2[cH:40][c:40]([CH3:40])[c:40]([CH3:40])[cH:40][c:40]21.[OH2:1].[H+]", "Solutions": ["infeasible"]}, "11734": {"Reaction": "CC(C)=CCc1c(O)cc(O)c2c1OC(c1ccc(O)cc1O)CC2=O.O=P([O-])([O-])OCC(O)C(O)C(O)[CH2:40][n:40]1[c:40]2[n:40][c:40](=[O:40])[n-:40][c:40](=[O:40])[c:40]-2[n:40][c:40]2[cH:40][c:40]([CH3:40])[c:40]([CH3:40])[cH:40][c:40]21.[OH2:1].[H+]>>CC(C)=CCc1c(O)cc(O)c2c1OC(c1ccc(O)cc1)CC2=O.O=P([O-])([O-])OCC(O)C(O)C(O)[CH2:40][N:40]1[c:40]2[cH:40][c:40]([CH3:40])[c:40]([CH3:40])[cH:40][c:40]2[NH:40][c:40]2[c:40]1[nH:40][c:40](=[O:40])[nH:40][c:40]2=[O:40].[O:57]=[O:57]", "Solutions": ["infeasible"]}, "11737": {"Reaction": "CC1(C)OC2(C)CCC1CC2O.Nc1ncnc2c1ncn2C1OC(COP(=O)([O-])OP(=O)([O-])OCC2O[CH:41]([n+:41]3[cH:41][cH:41][cH:41][c:41]([C:41]([NH2:41])=[O:41])[cH:41]3)C(O)C2O)C(O)C1O>>CC12CCC(CC1=O)C(C)(C)O2.Nc1ncnc2c1ncn2C1OC(COP(=O)([O-])OP(=O)([O-])OCC2O[CH:41]([N:41]3[CH:41]=[CH:41][CH2:41][C:41]([C:41]([NH2:41])=[O:41])=[CH:41]3)C(O)C2O)C(O)C1O.[H+]", "Solutions": [["Oxonium_depro", "312_1_1"], ["Water_depro", "(890_1_2)"], ["Oxonium_depro", "(8_1_6)&(50_1_3)&(50_2_3)&(111_1_8)&261_1_5&(331_1_5)&593_1_3&775_1_2&873_1_3&(890_1_3)&Lys_depro", "(90_1_5)&331_1_1&(331_1_4)&(557_2_2)&(721_1_1)&775_1_1&889_1_1"], ["(227_1_5)", "Oxonium_depro", "(353_1_4)"], ["584_1_1", "Oxonium_depro", "4_1_5&(4_1_8)&584_1_2&621_1_3&HisN3_depro"], ["124_1_3&124_1_6&124_1_11&163_2_2&(216_1_2)&239_1_9&239_2_9&(571_1_2)&(765_1_2)&787_1_2&(788_1_2)&791_1_3&(846_1_1)", "59_1_1&(59_1_3)&526_1_1&527_1_1&(571_1_1)&576_1_1&(765_1_1)&785_1_1", "Water_depro"], ["22_1_4&(80_1_3)&96_1_4&102_1_6&(106_1_8)&216_1_3&(229_1_5)&(236_1_3)&317_1_5&329_1_2&336_1_3&526_1_2&527_1_2&576_1_2&673_1_2&745_1_7&785_1_2&843_1_2&984_1_3&HisN1_depro", "59_1_1&(59_1_3)&526_1_1&527_1_1&(571_1_1)&576_1_1&(765_1_1)&785_1_1", "Oxonium_depro"], ["188_1_1&(188_1_2)&188_2_1&(188_2_2)&226_1_1&(226_1_4)&228_1_1&228_2_1&557_1_1&(557_1_2)&557_2_1", "(108_1_6)&255_1_1&303_1_3&(319_1_3)&(346_1_5)&604_1_3&604_1_6&604_1_9&691_1_3&(725_1_2)&867_1_2", "Oxonium_depro"], ["Oxonium_depro", "(904_1_2)", "7_3_2&336_1_2&593_1_2"], ["Water_depro", "7_1_1&7_2_1&21_1_1", "56_1_5&95_1_4&(97_1_1)&(157_1_4)&(159_1_4)&(163_1_1)&(167_1_1)&(168_1_1)&(254_1_6)&(308_1_2)&308_1_5&(359_1_2)&(516_1_1)&(517_1_1)&(546_2_2)&(636_1_1)&636_1_9&(710_1_1)&(732_1_1)&(732_2_1)&732_2_4&(836_1_1)&(917_1_1)&(996_1_1)&(1001_1_1)"]]}, "11738": {"Reaction": "CC12CCC(CC1=O)C(C)(C)O2.Nc1ncnc2c1ncn2C1OC(COP(=O)([O-])OP(=O)([O-])OCC2O[CH:41]([N:41]3[CH:41]=[CH:41][CH2:41][C:41]([C:41]([NH2:41])=[O:41])=[CH:41]3)C(O)C2O)C(O)C1O.[H+]>>CC1(C)OC2(C)CCC1CC2O.Nc1ncnc2c1ncn2C1OC(COP(=O)([O-])OP(=O)([O-])OCC2O[CH:41]([n+:41]3[cH:41][cH:41][cH:41][c:41]([C:41]([NH2:41])=[O:41])[cH:41]3)C(O)C2O)C(O)C1O", "Solutions": [["Water_pro", "890_1_2"], ["Oxonium_pro", "(312_1_1)"], ["Oxonium_pro", "90_1_5&(331_1_1)&331_1_4&557_2_2&721_1_1&(775_1_1)&(889_1_1)", "8_1_6&50_1_3&50_2_3&111_1_8&(261_1_5)&331_1_5&(593_1_3)&(775_1_2)&(873_1_3)&890_1_3&Lys_pro"], ["(184_1_3)&(184_2_2)&(230_1_1)&(230_1_5)&230_1_16&721_1_2&(890_1_1)", "Water_pro", "90_1_5&(331_1_1)&331_1_4&557_2_2&721_1_1&(775_1_1)&(889_1_1)"], ["(124_1_3)&(124_1_6)&(124_1_11)&(163_2_2)&216_1_2&(239_1_9)&(239_2_9)&571_1_2&765_1_2&(787_1_2)&788_1_2&(791_1_3)&846_1_1", "Water_pro", "(59_1_1)&59_1_3&(526_1_1)&(527_1_1)&571_1_1&(576_1_1)&765_1_1&(785_1_1)"], ["4_1_1&(13_1_4)&(19_1_1)&(36_1_3)&49_1_7&(68_1_4)&(99_1_7)&(100_1_5)&(107_1_7)&116_1_1&(116_1_3)&(141_1_3)&(141_1_6)&(141_1_8)&(141_1_11)&(159_1_3)&(159_1_6)&(166_1_4)&(171_1_3)&(209_1_2)&(223_1_8)&244_1_3&(332_1_2)&(339_1_2)&(345_1_5)&(365_1_2)&(507_1_3)&(525_1_6)&(525_2_4)&(546_1_4)&(546_2_6)&(570_1_2)&(588_1_2)&(610_1_2)&(615_1_2)&(627_1_5)&(632_1_2)&(647_1_2)&(654_1_2)&(663_1_2)&(665_1_3)&(696_1_2)&(702_1_6)&(801_1_2)&(809_1_6)&(824_1_3)&(824_2_2)&(844_1_2)&(904_1_3)&(916_1_3)&(951_1_5)&Asp/Glu_pro", "Oxonium_pro", "(7_1_1)&(7_2_1)&(21_1_1)"], ["227_1_5", "353_1_4&Ser_pro", "Oxonium_pro"], ["(22_1_4)&80_1_3&(96_1_4)&(102_1_6)&106_1_8&(216_1_3)&229_1_5&236_1_3&(317_1_5)&(329_1_2)&(336_1_3)&(526_1_2)&(527_1_2)&(576_1_2)&(673_1_2)&(745_1_7)&(785_1_2)&(843_1_2)&(984_1_3)&HisN1_pro", "Oxonium_pro", "(59_1_1)&59_1_3&(526_1_1)&(527_1_1)&571_1_1&(576_1_1)&765_1_1&(785_1_1)"], ["Water_pro", "(56_1_5)&(95_1_4)&97_1_1&157_1_4&159_1_4&163_1_1&167_1_1&168_1_1&254_1_6&308_1_2&(308_1_5)&359_1_2&516_1_1&517_1_1&546_2_2&636_1_1&(636_1_9)&710_1_1&732_1_1&732_2_1&(732_2_4)&836_1_1&917_1_1&996_1_1&1001_1_1", "(7_1_1)&(7_2_1)&(21_1_1)"], ["(584_1_1)", "(4_1_5)&4_1_8&(584_1_2)&(621_1_3)&HisN3_pro", "Oxonium_pro"]]}, "11741": {"Reaction": "[NH3+]C(CCC(=O)[NH:5][CH:5]([CH2:5][SH:5])[C:5](NCC(=O)[O-])=[O:5])C(=O)[O-].[NH3+]C(CCC(=O)[NH:5][CH:5]([CH2:5][SH:5])[C:5](NCC(=O)[O-])=[O:5])C(=O)[O-].Nc1ncnc2c1ncn2C1OC(COP(=O)([O-])OP(=O)([O-])OCC2O[CH:41]([n+:41]3[cH:41][cH:41][cH:41][c:41]([C:41]([NH2:41])=[O:41])[cH:41]3)C(O)C2O)C(O)C1OP(=O)([O-])[O-]>>[NH3+]C(CCC(=O)[NH:5][CH:5]([CH2:5][S:5][S:5][CH2:5][CH:5]([NH:5]C(=O)CCC([NH3+])C(=O)[O-])[C:5](NCC(=O)[O-])=[O:5])[C:5](NCC(=O)[O-])=[O:5])C(=O)[O-].Nc1ncnc2c1ncn2C1OC(COP(=O)([O-])OP(=O)([O-])OCC2O[CH:41]([N:41]3[CH:41]=[CH:41][CH2:41][C:41]([C:41]([NH2:41])=[O:41])=[CH:41]3)C(O)C2O)C(O)C1OP(=O)([O-])[O-].[H+]", "Solutions": [["122_1_8&122_1_9&140_1_13&715_1_4", "Water_depro", "(627_1_4)", "(6_1_6)"], ["122_1_8&122_1_9&140_1_13&715_1_4", "Oxonium_depro", "31_2_1&(31_2_10)&122_1_5&126_1_3&761_1_1", "(627_1_4)", "122_1_8&122_1_9&140_1_13&715_1_4"], ["(627_1_4)", "192_1_2&(192_2_4)&(761_1_6)&(800_1_4)", "(512_1_1)&(627_1_2)", "(512_1_2)", "Water_depro"], ["(4_1_1)&13_1_4&19_1_1&36_1_3&(49_1_7)&68_1_4&99_1_7&100_1_5&107_1_7&(116_1_1)&116_1_3&141_1_3&141_1_6&141_1_8&141_1_11&159_1_3&159_1_6&166_1_4&171_1_3&209_1_2&223_1_8&(244_1_3)&332_1_2&339_1_2&345_1_5&365_1_2&507_1_3&525_1_6&525_2_4&546_1_4&546_2_6&570_1_2&588_1_2&610_1_2&615_1_2&627_1_5&632_1_2&647_1_2&654_1_2&663_1_2&665_1_3&696_1_2&702_1_6&801_1_2&809_1_6&824_1_3&824_2_2&844_1_2&904_1_3&916_1_3&951_1_5&Asp/Glu_depro", "(627_1_4)", "Oxonium_depro", "(512_1_2)", "143_1_4&143_1_5&(627_1_1)&715_1_5&734_1_1&(792_1_1)"], ["(627_1_4)", "31_2_1&(31_2_10)&122_1_5&126_1_3&761_1_1", "(512_1_1)&(627_1_2)", "(512_1_2)", "Oxonium_depro"], ["(627_1_4)", "Water_depro", "56_1_5&95_1_4&(97_1_1)&(157_1_4)&(159_1_4)&(163_1_1)&(167_1_1)&(168_1_1)&(254_1_6)&(308_1_2)&308_1_5&(359_1_2)&(516_1_1)&(517_1_1)&(546_2_2)&(636_1_1)&636_1_9&(710_1_1)&(732_1_1)&(732_2_1)&732_2_4&(836_1_1)&(917_1_1)&(996_1_1)&(1001_1_1)", "(512_1_2)", "143_1_4&143_1_5&(627_1_1)&715_1_5&734_1_1&(792_1_1)"], ["(574_1_5)", "(191_1_1)&191_1_3", "(512_1_2)", "(4_1_1)&13_1_4&19_1_1&36_1_3&(49_1_7)&68_1_4&99_1_7&100_1_5&107_1_7&(116_1_1)&116_1_3&141_1_3&141_1_6&141_1_8&141_1_11&159_1_3&159_1_6&166_1_4&171_1_3&209_1_2&223_1_8&(244_1_3)&332_1_2&339_1_2&345_1_5&365_1_2&507_1_3&525_1_6&525_2_4&546_1_4&546_2_6&570_1_2&588_1_2&610_1_2&615_1_2&627_1_5&632_1_2&647_1_2&654_1_2&663_1_2&665_1_3&696_1_2&702_1_6&801_1_2&809_1_6&824_1_3&824_2_2&844_1_2&904_1_3&916_1_3&951_1_5&Asp/Glu_depro", "Water_depro", "(627_1_4)"], ["(6_1_3)", "Water_depro", "(6_1_6)", "(6_1_1)", "(6_1_2)", "122_1_8&122_1_9&140_1_13&715_1_4"], ["Oxonium_depro", "(274_1_12)&(298_1_6)&(333_1_7)", "(6_1_6)", "(627_1_4)", "(722_1_1)&722_1_7", "122_1_8&122_1_9&140_1_13&715_1_4"], ["Water_depro", "(191_1_1)&191_1_3", "(512_1_2)", "(627_1_4)", "6_1_4&77_1_1&(84_1_6)&(174_1_4)&(225_1_14)&594_1_1&619_1_1&(619_1_6)&746_1_1&(746_1_5)", "56_1_5&95_1_4&(97_1_1)&(157_1_4)&(159_1_4)&(163_1_1)&(167_1_1)&(168_1_1)&(254_1_6)&(308_1_2)&308_1_5&(359_1_2)&(516_1_1)&(517_1_1)&(546_2_2)&(636_1_1)&636_1_9&(710_1_1)&(732_1_1)&(732_2_1)&732_2_4&(836_1_1)&(917_1_1)&(996_1_1)&(1001_1_1)"]]}, "11742": {"Reaction": "[NH3+]C(CCC(=O)[NH:5][CH:5]([CH2:5][S:5][S:5][CH2:5][CH:5]([NH:5]C(=O)CCC([NH3+])C(=O)[O-])[C:5](NCC(=O)[O-])=[O:5])[C:5](NCC(=O)[O-])=[O:5])C(=O)[O-].Nc1ncnc2c1ncn2C1OC(COP(=O)([O-])OP(=O)([O-])OCC2O[CH:41]([N:41]3[CH:41]=[CH:41][CH2:41][C:41]([C:41]([NH2:41])=[O:41])=[CH:41]3)C(O)C2O)C(O)C1OP(=O)([O-])[O-].[H+]>>[NH3+]C(CCC(=O)[NH:5][CH:5]([CH2:5][SH:5])[C:5](NCC(=O)[O-])=[O:5])C(=O)[O-].[NH3+]C(CCC(=O)[NH:5][CH:5]([CH2:5][SH:5])[C:5](NCC(=O)[O-])=[O:5])C(=O)[O-].Nc1ncnc2c1ncn2C1OC(COP(=O)([O-])OP(=O)([O-])OCC2O[CH:41]([n+:41]3[cH:41][cH:41][cH:41][c:41]([C:41]([NH2:41])=[O:41])[cH:41]3)C(O)C2O)C(O)C1OP(=O)([O-])[O-]", "Solutions": [["(122_1_8)&(122_1_9)&(140_1_13)&(715_1_4)", "627_1_4", "Water_pro", "6_1_6"], ["512_1_2", "627_1_4", "512_1_1&627_1_2", "Water_pro", "(192_1_2)&192_2_4&761_1_6&800_1_4"], ["627_1_4", "Water_pro", "512_1_2", "(56_1_5)&(95_1_4)&97_1_1&157_1_4&159_1_4&163_1_1&167_1_1&168_1_1&254_1_6&308_1_2&(308_1_5)&359_1_2&516_1_1&517_1_1&546_2_2&636_1_1&(636_1_9)&710_1_1&732_1_1&732_2_1&(732_2_4)&836_1_1&917_1_1&996_1_1&1001_1_1", "(143_1_4)&(143_1_5)&627_1_1&(715_1_5)&(734_1_1)&792_1_1"], ["512_1_2", "627_1_4", "4_1_1&(13_1_4)&(19_1_1)&(36_1_3)&49_1_7&(68_1_4)&(99_1_7)&(100_1_5)&(107_1_7)&116_1_1&(116_1_3)&(141_1_3)&(141_1_6)&(141_1_8)&(141_1_11)&(159_1_3)&(159_1_6)&(166_1_4)&(171_1_3)&(209_1_2)&(223_1_8)&244_1_3&(332_1_2)&(339_1_2)&(345_1_5)&(365_1_2)&(507_1_3)&(525_1_6)&(525_2_4)&(546_1_4)&(546_2_6)&(570_1_2)&(588_1_2)&(610_1_2)&(615_1_2)&(627_1_5)&(632_1_2)&(647_1_2)&(654_1_2)&(663_1_2)&(665_1_3)&(696_1_2)&(702_1_6)&(801_1_2)&(809_1_6)&(824_1_3)&(824_2_2)&(844_1_2)&(904_1_3)&(916_1_3)&(951_1_5)&Asp/Glu_pro", "Oxonium_pro", "(143_1_4)&(143_1_5)&627_1_1&(715_1_5)&(734_1_1)&792_1_1"], ["(122_1_8)&(122_1_9)&(140_1_13)&(715_1_4)", "Oxonium_pro", "627_1_4", "(122_1_8)&(122_1_9)&(140_1_13)&(715_1_4)", "(31_2_1)&31_2_10&(122_1_5)&(126_1_3)&(761_1_1)&Cys_pro"], ["512_1_2", "627_1_4", "512_1_1&627_1_2", "Oxonium_pro", "(31_2_1)&31_2_10&(122_1_5)&(126_1_3)&(761_1_1)&Cys_pro"], ["512_1_2", "627_1_4", "4_1_1&(13_1_4)&(19_1_1)&(36_1_3)&49_1_7&(68_1_4)&(99_1_7)&(100_1_5)&(107_1_7)&116_1_1&(116_1_3)&(141_1_3)&(141_1_6)&(141_1_8)&(141_1_11)&(159_1_3)&(159_1_6)&(166_1_4)&(171_1_3)&(209_1_2)&(223_1_8)&244_1_3&(332_1_2)&(339_1_2)&(345_1_5)&(365_1_2)&(507_1_3)&(525_1_6)&(525_2_4)&(546_1_4)&(546_2_6)&(570_1_2)&(588_1_2)&(610_1_2)&(615_1_2)&(627_1_5)&(632_1_2)&(647_1_2)&(654_1_2)&(663_1_2)&(665_1_3)&(696_1_2)&(702_1_6)&(801_1_2)&(809_1_6)&(824_1_3)&(824_2_2)&(844_1_2)&(904_1_3)&(916_1_3)&(951_1_5)&Asp/Glu_pro", "Water_pro", "574_1_5", "191_1_1&(191_1_3)"], ["512_1_2", "Water_pro", "(192_1_2)&192_2_4&761_1_6&800_1_4", "10_1_3&28_1_1&(39_1_2)&42_1_3&(87_2_2)&160_1_2&324_2_4&832_1_1&947_1_3", "627_1_4", "191_1_1&(191_1_3)"], ["627_1_4", "(56_1_5)&(95_1_4)&97_1_1&157_1_4&159_1_4&163_1_1&167_1_1&168_1_1&254_1_6&308_1_2&(308_1_5)&359_1_2&516_1_1&517_1_1&546_2_2&636_1_1&(636_1_9)&710_1_1&732_1_1&732_2_1&(732_2_4)&836_1_1&917_1_1&996_1_1&1001_1_1", "512_1_2", "(6_1_4)&(77_1_1)&84_1_6&174_1_4&225_1_14&(594_1_1)&(619_1_1)&619_1_6&(746_1_1)&746_1_5", "Water_pro", "191_1_1&(191_1_3)"], ["6_1_2", "6_1_6", "6_1_1", "(122_1_8)&(122_1_9)&(140_1_13)&(715_1_4)", "6_1_3", "Water_pro"]]}, "11745": {"Reaction": "O=P([O-])([O-])OP(=O)([O-])OP(=O)([O-])OC[CH2:45][c:45]1[s:45][cH:45][n+:45]([CH2:45][c:45]2[cH:45][n:45][c:45]([CH3:45])[n:45][c:45]2[NH2:45])[c:45]1[CH3:45].[OH2:1]>>O=P([O-])([O-])OP(=O)([O-])OC[CH2:45][c:45]1[s:45][cH:45][n+:45]([CH2:45][c:45]2[cH:45][n:45][c:45]([CH3:45])[n:45][c:45]2[NH2:45])[c:45]1[CH3:45].O=P([O-])([O-])O.[H+]", "Solutions": [["22_1_4&(80_1_3)&96_1_4&102_1_6&(106_1_8)&216_1_3&(229_1_5)&(236_1_3)&317_1_5&329_1_2&336_1_3&526_1_2&527_1_2&576_1_2&673_1_2&745_1_7&785_1_2&843_1_2&984_1_3&HisN1_depro", "9_1_2", "Oxonium_depro"], ["Water_depro", "836_1_2", "178_1_2&198_1_2&302_1_6&534_1_2&534_2_2&534_3_2&534_4_2&535_1_2"], ["Oxonium_depro", "41_1_1&161_1_1&164_1_2&233_1_1&233_1_2&300_1_2&564_1_2&989_1_1", "151_1_1&201_1_1&223_2_1&796_1_1"], ["124_1_3&124_1_6&124_1_11&163_2_2&(216_1_2)&239_1_9&239_2_9&(571_1_2)&(765_1_2)&787_1_2&(788_1_2)&791_1_3&(846_1_1)", "9_1_2", "Water_depro"], ["Water_depro", "246_1_1", "533_1_2"], ["642_1_1&823_1_1&833_1_1&844_1_1", "56_1_5&95_1_4&(97_1_1)&(157_1_4)&(159_1_4)&(163_1_1)&(167_1_1)&(168_1_1)&(254_1_6)&(308_1_2)&308_1_5&(359_1_2)&(516_1_1)&(517_1_1)&(546_2_2)&(636_1_1)&636_1_9&(710_1_1)&(732_1_1)&(732_2_1)&732_2_4&(836_1_1)&(917_1_1)&(996_1_1)&(1001_1_1)", "Water_depro"], ["(4_1_1)&13_1_4&19_1_1&36_1_3&(49_1_7)&68_1_4&99_1_7&100_1_5&107_1_7&(116_1_1)&116_1_3&141_1_3&141_1_6&141_1_8&141_1_11&159_1_3&159_1_6&166_1_4&171_1_3&209_1_2&223_1_8&(244_1_3)&332_1_2&339_1_2&345_1_5&365_1_2&507_1_3&525_1_6&525_2_4&546_1_4&546_2_6&570_1_2&588_1_2&610_1_2&615_1_2&627_1_5&632_1_2&647_1_2&654_1_2&663_1_2&665_1_3&696_1_2&702_1_6&801_1_2&809_1_6&824_1_3&824_2_2&844_1_2&904_1_3&916_1_3&951_1_5&Asp/Glu_depro", "Oxonium_depro", "642_1_1&823_1_1&833_1_1&844_1_1"], ["113_1_3", "9_1_2", "(110_1_3)&(110_2_4)", "Oxonium_depro"], ["836_1_2", "152_1_3", "Phosphate_-1_depro", "Water_depro"], ["(56_1_5)&(95_1_4)&97_1_1&157_1_4&159_1_4&163_1_1&167_1_1&168_1_1&254_1_6&308_1_2&(308_1_5)&359_1_2&516_1_1&517_1_1&546_2_2&636_1_1&(636_1_9)&710_1_1&732_1_1&732_2_1&(732_2_4)&836_1_1&917_1_1&996_1_1&1001_1_1", "(93_1_4)&(93_3_4)", "9_1_2", "Water_depro"]]}, "11746": {"Reaction": "O=P([O-])([O-])OP(=O)([O-])OC[CH2:45][c:45]1[s:45][cH:45][n+:45]([CH2:45][c:45]2[cH:45][n:45][c:45]([CH3:45])[n:45][c:45]2[NH2:45])[c:45]1[CH3:45].O=P([O-])([O-])O.[H+]>>O=P([O-])([O-])OP(=O)([O-])OP(=O)([O-])OC[CH2:45][c:45]1[s:45][cH:45][n+:45]([CH2:45][c:45]2[cH:45][n:45][c:45]([CH3:45])[n:45][c:45]2[NH2:45])[c:45]1[CH3:45].[OH2:1]", "Solutions": [["Water_pro", "(533_1_2)", "(246_1_1)"], ["(124_1_3)&(124_1_6)&(124_1_11)&(163_2_2)&216_1_2&(239_1_9)&(239_2_9)&571_1_2&765_1_2&(787_1_2)&788_1_2&(791_1_3)&846_1_1", "Water_pro", "(9_1_2)"], ["Water_pro", "(178_1_2)&(198_1_2)&(302_1_6)&(534_1_2)&(534_2_2)&(534_3_2)&(534_4_2)&(535_1_2)", "(836_1_2)"], ["(22_1_4)&80_1_3&(96_1_4)&(102_1_6)&106_1_8&(216_1_3)&229_1_5&236_1_3&(317_1_5)&(329_1_2)&(336_1_3)&(526_1_2)&(527_1_2)&(576_1_2)&(673_1_2)&(745_1_7)&(785_1_2)&(843_1_2)&(984_1_3)&HisN1_pro", "Oxonium_pro", "(9_1_2)"], ["Oxonium_pro", "(151_1_1)&(201_1_1)&(223_2_1)&(796_1_1)", "(41_1_1)&(161_1_1)&(164_1_2)&(233_1_1)&(233_1_2)&(300_1_2)&(564_1_2)&(989_1_1)"], ["4_1_1&(13_1_4)&(19_1_1)&(36_1_3)&49_1_7&(68_1_4)&(99_1_7)&(100_1_5)&(107_1_7)&116_1_1&(116_1_3)&(141_1_3)&(141_1_6)&(141_1_8)&(141_1_11)&(159_1_3)&(159_1_6)&(166_1_4)&(171_1_3)&(209_1_2)&(223_1_8)&244_1_3&(332_1_2)&(339_1_2)&(345_1_5)&(365_1_2)&(507_1_3)&(525_1_6)&(525_2_4)&(546_1_4)&(546_2_6)&(570_1_2)&(588_1_2)&(610_1_2)&(615_1_2)&(627_1_5)&(632_1_2)&(647_1_2)&(654_1_2)&(663_1_2)&(665_1_3)&(696_1_2)&(702_1_6)&(801_1_2)&(809_1_6)&(824_1_3)&(824_2_2)&(844_1_2)&(904_1_3)&(916_1_3)&(951_1_5)&Asp/Glu_pro", "(642_1_1)&(823_1_1)&(833_1_1)&(844_1_1)", "Oxonium_pro"], ["(642_1_1)&(823_1_1)&(833_1_1)&(844_1_1)", "Water_pro", "(56_1_5)&(95_1_4)&97_1_1&157_1_4&159_1_4&163_1_1&167_1_1&168_1_1&254_1_6&308_1_2&(308_1_5)&359_1_2&516_1_1&517_1_1&546_2_2&636_1_1&(636_1_9)&710_1_1&732_1_1&732_2_1&(732_2_4)&836_1_1&917_1_1&996_1_1&1001_1_1"], ["(642_1_1)&(823_1_1)&(833_1_1)&(844_1_1)", "22_1_4&(80_1_3)&96_1_4&102_1_6&(106_1_8)&216_1_3&(229_1_5)&(236_1_3)&317_1_5&329_1_2&336_1_3&526_1_2&527_1_2&576_1_2&673_1_2&745_1_7&785_1_2&843_1_2&984_1_3&HisN1_depro", "Oxonium_pro", "(741_1_4)"], ["715_1_6", "124_1_3&124_1_6&124_1_11&163_2_2&(216_1_2)&239_1_9&239_2_9&(571_1_2)&(765_1_2)&787_1_2&(788_1_2)&791_1_3&(846_1_1)", "(9_1_2)", "Water_pro"], ["(741_1_4)", "(4_1_1)&13_1_4&19_1_1&36_1_3&(49_1_7)&68_1_4&99_1_7&100_1_5&107_1_7&(116_1_1)&116_1_3&141_1_3&141_1_6&141_1_8&141_1_11&159_1_3&159_1_6&166_1_4&171_1_3&209_1_2&223_1_8&(244_1_3)&332_1_2&339_1_2&345_1_5&365_1_2&507_1_3&525_1_6&525_2_4&546_1_4&546_2_6&570_1_2&588_1_2&610_1_2&615_1_2&627_1_5&632_1_2&647_1_2&654_1_2&663_1_2&665_1_3&696_1_2&702_1_6&801_1_2&809_1_6&824_1_3&824_2_2&844_1_2&904_1_3&916_1_3&951_1_5&Asp/Glu_depro", "(9_1_2)", "Oxonium_pro"]]}, "11753": {"Reaction": "CC(=O)Oc1ccccc1C(=O)[O-].[OH2:1]>>O=C([O-])c1ccccc1O.[CH3:55][C:55](=[O:55])[O-:55].[H+]", "Solutions": ["took too long"]}, "11754": {"Reaction": "O=C([O-])c1ccccc1O.[CH3:55][C:55](=[O:55])[O-:55].[H+]>>CC(=O)Oc1ccccc1C(=O)[O-].[OH2:1]", "Solutions": ["took too long"]}, "11757": {"Reaction": "[O:51]=[C:51]([O-:51])[CH2:51][CH2:51][CH2:51][CH2:51][CH:51]1[S:51][CH2:51][CH:51]2[NH:51][C:51](=[O:51])[NH:51][CH:51]21.CNC(CCCC[NH3+])C(C)=O.Nc1ncnc2c1ncn2C1OC(COP(=O)([O-])OP(=O)([O-])OP(=O)([O-])[O-])C(O)C1O>>CNC(CCCCNC(=O)CCCCC1SCC2NC(=O)NC21)C(C)=O.Nc1ncnc2c1ncn2C1OC(COP(=O)([O-])[O-])C(O)C1O.O=P([O-])([O-])OP(=O)([O-])O.[H+]", "Solutions": [["Oxonium_depro", "538_1_1", "amine_primary_depro", "199_1_2&229_1_3&538_1_2&781_1_1", "199_1_3"], ["amine_primary_depro", "538_1_1", "(167_1_3)&(168_1_3)&(591_1_2)&(595_1_2)&(626_1_2)&(641_1_2)&(657_1_2)&(706_1_2)", "Oxonium_depro", "75_1_3"], ["538_1_1", "(176_1_2)&(821_2_2)", "Oxonium_depro", "75_1_3", "224_1_1&524_1_1&525_1_4&525_2_1&1005_1_1", "22_1_4&(80_1_3)&96_1_4&102_1_6&(106_1_8)&216_1_3&(229_1_5)&(236_1_3)&317_1_5&329_1_2&336_1_3&526_1_2&527_1_2&576_1_2&673_1_2&745_1_7&785_1_2&843_1_2&984_1_3&HisN1_depro"], ["224_1_1&524_1_1&525_1_4&525_2_1&1005_1_1", "538_1_1", "Carboxylic_depro", "(171_1_2)", "75_1_3", "Oxonium_depro"], ["amine_primary_depro", "538_1_1", "(176_1_2)&(821_2_2)", "Oxonium_depro", "352_1_2&(352_1_3)", "(455_1_1)"], ["538_1_1", "224_1_1&524_1_1&525_1_4&525_2_1&1005_1_1", "Oxonium_depro", "4_1_5&(4_1_8)&584_1_2&621_1_3&HisN3_depro", "(996_1_3)", "75_1_3"], ["amine_primary_depro", "538_1_1", "(167_1_3)&(168_1_3)&(591_1_2)&(595_1_2)&(626_1_2)&(641_1_2)&(657_1_2)&(706_1_2)", "Oxonium_depro", "27_2_2&35_1_2&48_1_2&58_1_2&86_1_2&(222_1_6)&282_1_3&(577_1_2)&(695_1_3)&(754_1_2)&757_1_2&770_1_2&802_1_2&802_2_3", "317_1_4"], ["538_1_1", "Oxonium_depro", "amine_primary_depro", "774_2_3", "(171_1_2)", "75_1_3"], ["41_1_1&161_1_1&164_1_2&233_1_1&233_1_2&300_1_2&564_1_2&989_1_1", "538_1_1", "amine_primary_depro", "Oxonium_depro", "(175_1_2)", "(175_1_1)&(396_1_1)&(821_1_1)"], ["538_1_1", "Oxonium_depro", "amine_primary_depro", "(175_1_2)", "(636_1_7)", "75_1_3"]]}, "11758": {"Reaction": "CNC(CCCCNC(=O)CCCCC1SCC2NC(=O)NC21)C(C)=O.Nc1ncnc2c1ncn2C1OC(COP(=O)([O-])[O-])C(O)C1O.O=P([O-])([O-])OP(=O)([O-])O.[H+]>>[O:51]=[C:51]([O-:51])[CH2:51][CH2:51][CH2:51][CH2:51][CH:51]1[S:51][CH2:51][CH:51]2[NH:51][C:51](=[O:51])[NH:51][CH:51]21.CNC(CCCC[NH3+])C(C)=O.Nc1ncnc2c1ncn2C1OC(COP(=O)([O-])OP(=O)([O-])OP(=O)([O-])[O-])C(O)C1O", "Solutions": [["(199_1_3)", "Oxonium_pro", "(199_1_2)&(229_1_3)&(538_1_2)&(781_1_1)", "amine_primary_pro", "(538_1_1)"], ["(75_1_3)", "167_1_3&168_1_3&591_1_2&595_1_2&626_1_2&641_1_2&657_1_2&706_1_2", "(538_1_1)", "Oxonium_pro", "amine_primary_pro"], ["(75_1_3)", "996_1_3", "(4_1_5)&4_1_8&(584_1_2)&(621_1_3)&HisN3_pro", "Oxonium_pro", "(538_1_1)", "(224_1_1)&(524_1_1)&(525_1_4)&(525_2_1)&(1005_1_1)"], ["(75_1_3)", "176_1_2&821_2_2", "(22_1_4)&80_1_3&(96_1_4)&(102_1_6)&106_1_8&(216_1_3)&229_1_5&236_1_3&(317_1_5)&(329_1_2)&(336_1_3)&(526_1_2)&(527_1_2)&(576_1_2)&(673_1_2)&(745_1_7)&(785_1_2)&(843_1_2)&(984_1_3)&HisN1_pro", "Oxonium_pro", "(538_1_1)", "(224_1_1)&(524_1_1)&(525_1_4)&(525_2_1)&(1005_1_1)"], ["(56_1_5)&(95_1_4)&97_1_1&157_1_4&159_1_4&163_1_1&167_1_1&168_1_1&254_1_6&308_1_2&(308_1_5)&359_1_2&516_1_1&517_1_1&546_2_2&636_1_1&(636_1_9)&710_1_1&732_1_1&732_2_1&(732_2_4)&836_1_1&917_1_1&996_1_1&1001_1_1", "(199_1_3)", "(199_1_2)&(229_1_3)&(538_1_2)&(781_1_1)", "Water_pro", "(538_1_1)", "(224_1_1)&(524_1_1)&(525_1_4)&(525_2_1)&(1005_1_1)"], ["(199_1_3)", "(199_1_2)&(229_1_3)&(538_1_2)&(781_1_1)", "(538_1_1)", "566_1_2", "Water_pro", "(350_1_1)&(604_1_1)&(691_1_1)"], ["Water_pro", "(199_1_3)", "(199_1_2)&(229_1_3)&(538_1_2)&(781_1_1)", "(836_2_4)", "(538_1_1)", "(229_1_2)"], ["108_1_6&(255_1_1)&(303_1_3)&319_1_3&346_1_5&(604_1_3)&(604_1_6)&(604_1_9)&(691_1_3)&725_1_2&(867_1_2)&Tys_pro", "(199_1_3)", "(199_1_2)&(229_1_3)&(538_1_2)&(781_1_1)", "Oxonium_pro", "(538_1_1)", "(350_1_1)&(604_1_1)&(691_1_1)"], ["Oxonium_pro", "Methylamide_pro", "(229_1_4)", "(199_1_2)&(229_1_3)&(538_1_2)&(781_1_1)", "(538_1_1)", "(229_1_2)"], ["Phosphate_pro", "(199_1_3)", "(199_1_2)&(229_1_3)&(538_1_2)&(781_1_1)", "Oxonium_pro", "(538_1_1)", "(229_1_2)"]]}, "11765": {"Reaction": "CNC(N)=[NH2+].[OH2:1]>>NC(N)=O.C[NH3+]", "Solutions": ["took too long"]}, "11766": {"Reaction": "NC(N)=O.C[NH3+]>>CNC(N)=[NH2+].[OH2:1]", "Solutions": ["took too long"]}, "11769": {"Reaction": "O=C([O-])c1ccccc1NC1OC(COP(=O)([O-])[O-])C(O)C1O.O=P([O-])([O-])OP(=O)([O-])O>>O=P([O-])([O-])OCC1OC(OP(=O)([O-])OP(=O)([O-])[O-])C(O)C1O.Nc1ccccc1C(=O)[O-]", "Solutions": ["took too long"]}, "11770": {"Reaction": "O=P([O-])([O-])OCC1OC(OP(=O)([O-])OP(=O)([O-])[O-])C(O)C1O.Nc1ccccc1C(=O)[O-]>>O=C([O-])c1ccccc1NC1OC(COP(=O)([O-])[O-])C(O)C1O.O=P([O-])([O-])OP(=O)([O-])O", "Solutions": ["took too long"]}, "11773": {"Reaction": "CC(O)C(=O)C1CNc2nc(N)[nH]c(=O)c2N1.Nc1ncnc2c1ncn2C1OC(COP(=O)([O-])OP(=O)([O-])OCC2O[CH:41]([n+:41]3[cH:41][cH:41][cH:41][c:41]([C:41]([NH2:41])=[O:41])[cH:41]3)C(O)C2O)C(O)C1OP(=O)([O-])[O-]>>CC(=O)C(=O)C1CNc2nc(N)[nH]c(=O)c2N1.Nc1ncnc2c1ncn2C1OC(COP(=O)([O-])OP(=O)([O-])OCC2O[CH:41]([N:41]3[CH:41]=[CH:41][CH2:41][C:41]([C:41]([NH2:41])=[O:41])=[CH:41]3)C(O)C2O)C(O)C1OP(=O)([O-])[O-].[H+]", "Solutions": [["Oxonium_depro", "312_1_1"], ["Water_depro", "(890_1_2)"], ["Oxonium_depro", "(8_1_6)&(50_1_3)&(50_2_3)&(111_1_8)&261_1_5&(331_1_5)&593_1_3&775_1_2&873_1_3&(890_1_3)&Lys_depro", "(90_1_5)&331_1_1&(331_1_4)&(557_2_2)&(721_1_1)&775_1_1&889_1_1"], ["(227_1_5)", "Oxonium_depro", "(353_1_4)"], ["584_1_1", "Oxonium_depro", "4_1_5&(4_1_8)&584_1_2&621_1_3&HisN3_depro"], ["124_1_3&124_1_6&124_1_11&163_2_2&(216_1_2)&239_1_9&239_2_9&(571_1_2)&(765_1_2)&787_1_2&(788_1_2)&791_1_3&(846_1_1)", "59_1_1&(59_1_3)&526_1_1&527_1_1&(571_1_1)&576_1_1&(765_1_1)&785_1_1", "Water_depro"], ["22_1_4&(80_1_3)&96_1_4&102_1_6&(106_1_8)&216_1_3&(229_1_5)&(236_1_3)&317_1_5&329_1_2&336_1_3&526_1_2&527_1_2&576_1_2&673_1_2&745_1_7&785_1_2&843_1_2&984_1_3&HisN1_depro", "59_1_1&(59_1_3)&526_1_1&527_1_1&(571_1_1)&576_1_1&(765_1_1)&785_1_1", "Oxonium_depro"], ["188_1_1&(188_1_2)&188_2_1&(188_2_2)&226_1_1&(226_1_4)&228_1_1&228_2_1&557_1_1&(557_1_2)&557_2_1", "(108_1_6)&255_1_1&303_1_3&(319_1_3)&(346_1_5)&604_1_3&604_1_6&604_1_9&691_1_3&(725_1_2)&867_1_2", "Oxonium_depro"], ["Oxonium_depro", "(904_1_2)", "7_3_2&336_1_2&593_1_2"], ["Water_depro", "7_1_1&7_2_1&21_1_1", "56_1_5&95_1_4&(97_1_1)&(157_1_4)&(159_1_4)&(163_1_1)&(167_1_1)&(168_1_1)&(254_1_6)&(308_1_2)&308_1_5&(359_1_2)&(516_1_1)&(517_1_1)&(546_2_2)&(636_1_1)&636_1_9&(710_1_1)&(732_1_1)&(732_2_1)&732_2_4&(836_1_1)&(917_1_1)&(996_1_1)&(1001_1_1)"]]}, "11774": {"Reaction": "CC(=O)C(=O)C1CNc2nc(N)[nH]c(=O)c2N1.Nc1ncnc2c1ncn2C1OC(COP(=O)([O-])OP(=O)([O-])OCC2O[CH:41]([N:41]3[CH:41]=[CH:41][CH2:41][C:41]([C:41]([NH2:41])=[O:41])=[CH:41]3)C(O)C2O)C(O)C1OP(=O)([O-])[O-].[H+]>>CC(O)C(=O)C1CNc2nc(N)[nH]c(=O)c2N1.Nc1ncnc2c1ncn2C1OC(COP(=O)([O-])OP(=O)([O-])OCC2O[CH:41]([n+:41]3[cH:41][cH:41][cH:41][c:41]([C:41]([NH2:41])=[O:41])[cH:41]3)C(O)C2O)C(O)C1OP(=O)([O-])[O-]", "Solutions": [["Water_pro", "890_1_2"], ["Oxonium_pro", "(312_1_1)"], ["Oxonium_pro", "90_1_5&(331_1_1)&331_1_4&557_2_2&721_1_1&(775_1_1)&(889_1_1)", "8_1_6&50_1_3&50_2_3&111_1_8&(261_1_5)&331_1_5&(593_1_3)&(775_1_2)&(873_1_3)&890_1_3&Lys_pro"], ["(184_1_3)&(184_2_2)&(230_1_1)&(230_1_5)&230_1_16&721_1_2&(890_1_1)", "Water_pro", "90_1_5&(331_1_1)&331_1_4&557_2_2&721_1_1&(775_1_1)&(889_1_1)"], ["(124_1_3)&(124_1_6)&(124_1_11)&(163_2_2)&216_1_2&(239_1_9)&(239_2_9)&571_1_2&765_1_2&(787_1_2)&788_1_2&(791_1_3)&846_1_1", "Water_pro", "(59_1_1)&59_1_3&(526_1_1)&(527_1_1)&571_1_1&(576_1_1)&765_1_1&(785_1_1)"], ["4_1_1&(13_1_4)&(19_1_1)&(36_1_3)&49_1_7&(68_1_4)&(99_1_7)&(100_1_5)&(107_1_7)&116_1_1&(116_1_3)&(141_1_3)&(141_1_6)&(141_1_8)&(141_1_11)&(159_1_3)&(159_1_6)&(166_1_4)&(171_1_3)&(209_1_2)&(223_1_8)&244_1_3&(332_1_2)&(339_1_2)&(345_1_5)&(365_1_2)&(507_1_3)&(525_1_6)&(525_2_4)&(546_1_4)&(546_2_6)&(570_1_2)&(588_1_2)&(610_1_2)&(615_1_2)&(627_1_5)&(632_1_2)&(647_1_2)&(654_1_2)&(663_1_2)&(665_1_3)&(696_1_2)&(702_1_6)&(801_1_2)&(809_1_6)&(824_1_3)&(824_2_2)&(844_1_2)&(904_1_3)&(916_1_3)&(951_1_5)&Asp/Glu_pro", "Oxonium_pro", "(7_1_1)&(7_2_1)&(21_1_1)"], ["227_1_5", "353_1_4&Ser_pro", "Oxonium_pro"], ["(22_1_4)&80_1_3&(96_1_4)&(102_1_6)&106_1_8&(216_1_3)&229_1_5&236_1_3&(317_1_5)&(329_1_2)&(336_1_3)&(526_1_2)&(527_1_2)&(576_1_2)&(673_1_2)&(745_1_7)&(785_1_2)&(843_1_2)&(984_1_3)&HisN1_pro", "Oxonium_pro", "(59_1_1)&59_1_3&(526_1_1)&(527_1_1)&571_1_1&(576_1_1)&765_1_1&(785_1_1)"], ["Water_pro", "(56_1_5)&(95_1_4)&97_1_1&157_1_4&159_1_4&163_1_1&167_1_1&168_1_1&254_1_6&308_1_2&(308_1_5)&359_1_2&516_1_1&517_1_1&546_2_2&636_1_1&(636_1_9)&710_1_1&732_1_1&732_2_1&(732_2_4)&836_1_1&917_1_1&996_1_1&1001_1_1", "(7_1_1)&(7_2_1)&(21_1_1)"], ["(584_1_1)", "(4_1_5)&4_1_8&(584_1_2)&(621_1_3)&HisN3_pro", "Oxonium_pro"]]}, "11777": {"Reaction": "CCCCCCCCCCCCCCCCCC(=O)SCCNC(=O)CCNC(=O)C(O)C(C)(C)COP(=O)([O-])OCC(NC)C(C)=O.[Fe:32]1[S:44][Fe+:32][S:44]1.[Fe:32]1[S:44][Fe+:32][S:44]1.[O:57]=[O:57].[H+].[H+]>>CCCCCCCCC=CCCCCCCCC(=O)SCCNC(=O)CCNC(=O)C(O)C(C)(C)COP(=O)([O-])OCC(NC)C(C)=O.[Fe+:32]1[S:44][Fe+:32][S:44]1.[Fe+:32]1[S:44][Fe+:32][S:44]1.[OH2:1].[OH2:1]", "Solutions": [["130_1_3", "(699_1_4)", "Oxonium_pro", "136_1_5", "Oxonium_pro", "136_1_4", "136_1_1"], ["136_1_3", "127_1_4&127_1_6&130_1_8", "136_1_5", "Water_pro", "Oxonium_pro", "136_1_4", "136_1_1"], ["136_1_5", "136_1_3", "136_1_4", "Oxonium_pro", "117_1_5", "Water_pro", "111_1_9&(130_1_7)&(142_1_3)", "136_1_1"], ["699_1_3", "136_1_4", "136_1_5", "Water_pro", "34_1_2&129_1_1&134_1_1&685_1_1", "111_1_9&(130_1_7)&(142_1_3)", "Oxonium_pro", "136_1_1"], ["136_1_5", "136_1_3", "136_1_4", "Oxonium_pro", "117_1_4", "Water_pro", "111_1_10&123_1_2&(130_1_2)&(142_1_2)", "136_1_1"], ["136_1_5", "136_1_3", "136_1_4", "(741_1_4)", "Oxonium_pro", "208_1_3&208_1_6", "Water_pro", "136_1_1"], ["136_1_2", "Oxonium_pro", "136_1_3", "8_1_6&50_1_3&50_2_3&111_1_8&(261_1_5)&331_1_5&(593_1_3)&(775_1_2)&(873_1_3)&890_1_3&Lys_pro", "136_1_5", "Water_pro", "136_1_4", "(208_1_7)", "136_1_1"], ["(34_1_2)&(129_1_1)&(134_1_1)&(685_1_1)", "136_1_5", "136_1_3", "111_1_10&123_1_2&(130_1_2)&(142_1_2)", "110_1_2&110_2_3&131_1_3&132_1_1", "Oxonium_pro", "136_1_4", "Water_pro", "136_1_1"], ["136_1_2", "Water_pro", "136_1_3", "(109_1_3)&(109_2_3)&(109_3_2)", "136_1_5", "Water_pro", "136_1_4", "(294_1_1)", "136_1_1"], ["136_1_5", "(108_1_2)&108_1_3&117_1_3&(304_1_2)&304_1_3", "Water_pro", "Oxonium_pro", "117_1_4", "136_1_3", "136_1_4", "111_1_9&(130_1_7)&(142_1_3)", "136_1_1"]]}, "11778": {"Reaction": "CCCCCCCCC=CCCCCCCCC(=O)SCCNC(=O)CCNC(=O)C(O)C(C)(C)COP(=O)([O-])OCC(NC)C(C)=O.[Fe+:32]1[S:44][Fe+:32][S:44]1.[Fe+:32]1[S:44][Fe+:32][S:44]1.[OH2:1].[OH2:1]>>CCCCCCCCCCCCCCCCCC(=O)SCCNC(=O)CCNC(=O)C(O)C(C)(C)COP(=O)([O-])OCC(NC)C(C)=O.[Fe:32]1[S:44][Fe+:32][S:44]1.[Fe:32]1[S:44][Fe+:32][S:44]1.[O:57]=[O:57].[H+].[H+]", "Solutions": [["(136_1_1)", "(127_1_4)&(127_1_6)&(130_1_8)", "Water_depro", "(136_1_5)", "Oxonium_depro", "(136_1_4)", "(136_1_3)"], ["(136_1_1)", "(136_1_4)", "(136_1_5)", "Oxonium_depro", "Oxonium_depro", "699_1_4", "(130_1_3)"], ["(136_1_1)", "(136_1_4)", "(136_1_3)", "Water_depro", "Oxonium_depro", "(208_1_3)&(208_1_6)", "(136_1_5)", "741_1_4"], ["(34_1_2)&(129_1_1)&(134_1_1)&(685_1_1)", "(136_1_1)", "(111_1_9)&130_1_7&142_1_3", "Water_depro", "(136_1_4)", "(699_1_3)", "Oxonium_depro", "(136_1_5)"], ["(136_1_1)", "(136_1_4)", "(117_1_4)", "(111_1_10)&(123_1_2)&130_1_2&142_1_2", "(136_1_3)", "Water_depro", "(136_1_5)", "Oxonium_depro"], ["(136_1_1)", "(136_1_4)", "(117_1_5)", "(111_1_9)&130_1_7&142_1_3", "(136_1_3)", "Water_depro", "(136_1_5)", "Oxonium_depro"], ["Oxonium_depro", "(110_1_2)&(110_2_3)&(131_1_3)&(132_1_1)", "117_1_4", "(136_1_1)", "(111_1_9)&130_1_7&142_1_3", "(136_1_4)", "Water_depro", "(699_1_3)", "(136_1_5)"], ["Oxonium_depro", "(110_1_2)&(110_2_3)&(131_1_3)&(132_1_1)", "117_1_5", "(136_1_1)", "(111_1_10)&(123_1_2)&130_1_2&142_1_2", "(136_1_4)", "Water_depro", "(699_1_3)", "(136_1_5)"], ["(239_1_4)&(239_2_4)", "(136_1_4)", "(136_1_3)", "Oxonium_depro", "124_1_3&124_1_6&124_1_11&163_2_2&(216_1_2)&239_1_9&239_2_9&(571_1_2)&(765_1_2)&787_1_2&(788_1_2)&791_1_3&(846_1_1)", "(136_1_5)", "(136_1_2)", "Oxonium_depro", "(136_1_2)"], ["(136_1_5)", "(136_1_1)", "(136_1_4)", "Oxonium_depro", "Water_depro", "(890_1_2)", "(136_1_3)", "(312_1_1)", "(136_1_2)"]]}, "11781": {"Reaction": "CNC(COC1OCC(OC2OC(CO)C(O)C(O)C2O)C(O)C1O)C(C)=O.O=c1ccn(C2OC(COP(=O)([O-])OP(=O)([O-])OC3OC(CO)C(O)C(O)C3O)C(O)C2O)c(=O)[nH]1>>CNC(COC1OCC(OC2OC(CO)C(O)C(OC3OC(CO)C(O)C(O)C3O)C2O)C(O)C1O)C(C)=O.O=c1ccn(C2OC(COP(=O)([O-])OP(=O)([O-])[O-])C(O)C2O)c(=O)[nH]1.[H+]", "Solutions": [["Oxonium_depro", "540_1_2", "(286_1_10)&978_1_1&Amine_secondary_depro"], ["22_1_4&(80_1_3)&96_1_4&102_1_6&(106_1_8)&216_1_3&(229_1_5)&(236_1_3)&317_1_5&329_1_2&336_1_3&526_1_2&527_1_2&576_1_2&673_1_2&745_1_7&785_1_2&843_1_2&984_1_3&HisN1_depro", "Oxonium_depro", "340_1_1"], ["Water_depro", "197_1_2&568_1_1", "(43_1_4)&787_3_3&(811_1_2)"], ["339_1_1&570_1_1&(649_1_1)&770_1_1&801_1_1&970_1_1", "56_1_5&95_1_4&(97_1_1)&(157_1_4)&(159_1_4)&(163_1_1)&(167_1_1)&(168_1_1)&(254_1_6)&(308_1_2)&308_1_5&(359_1_2)&(516_1_1)&(517_1_1)&(546_2_2)&(636_1_1)&636_1_9&(710_1_1)&(732_1_1)&(732_2_1)&732_2_4&(836_1_1)&(917_1_1)&(996_1_1)&(1001_1_1)", "Water_depro"], ["124_1_3&124_1_6&124_1_11&163_2_2&(216_1_2)&239_1_9&239_2_9&(571_1_2)&(765_1_2)&787_1_2&(788_1_2)&791_1_3&(846_1_1)", "Water_depro", "340_1_1"], ["Oxonium_depro", "197_1_2&568_1_1", "Phosphate_-1_depro"], ["339_1_1&570_1_1&(649_1_1)&770_1_1&801_1_1&970_1_1", "Oxonium_depro", "(4_1_1)&13_1_4&19_1_1&36_1_3&(49_1_7)&68_1_4&99_1_7&100_1_5&107_1_7&(116_1_1)&116_1_3&141_1_3&141_1_6&141_1_8&141_1_11&159_1_3&159_1_6&166_1_4&171_1_3&209_1_2&223_1_8&(244_1_3)&332_1_2&339_1_2&345_1_5&365_1_2&507_1_3&525_1_6&525_2_4&546_1_4&546_2_6&570_1_2&588_1_2&610_1_2&615_1_2&627_1_5&632_1_2&647_1_2&654_1_2&663_1_2&665_1_3&696_1_2&702_1_6&801_1_2&809_1_6&824_1_3&824_2_2&844_1_2&904_1_3&916_1_3&951_1_5&Asp/Glu_depro"], ["113_1_3", "Oxonium_depro", "(110_1_3)&(110_2_4)", "340_1_1"], ["622_1_1&(695_1_2)&(787_2_2)&(787_3_2)&802_2_1", "(4_1_1)&13_1_4&19_1_1&36_1_3&(49_1_7)&68_1_4&99_1_7&100_1_5&107_1_7&(116_1_1)&116_1_3&141_1_3&141_1_6&141_1_8&141_1_11&159_1_3&159_1_6&166_1_4&171_1_3&209_1_2&223_1_8&(244_1_3)&332_1_2&339_1_2&345_1_5&365_1_2&507_1_3&525_1_6&525_2_4&546_1_4&546_2_6&570_1_2&588_1_2&610_1_2&615_1_2&627_1_5&632_1_2&647_1_2&654_1_2&663_1_2&665_1_3&696_1_2&702_1_6&801_1_2&809_1_6&824_1_3&824_2_2&844_1_2&904_1_3&916_1_3&951_1_5&Asp/Glu_depro", "Oxonium_depro", "(690_1_1)"], ["(4_1_1)&13_1_4&19_1_1&36_1_3&(49_1_7)&68_1_4&99_1_7&100_1_5&107_1_7&(116_1_1)&116_1_3&141_1_3&141_1_6&141_1_8&141_1_11&159_1_3&159_1_6&166_1_4&171_1_3&209_1_2&223_1_8&(244_1_3)&332_1_2&339_1_2&345_1_5&365_1_2&507_1_3&525_1_6&525_2_4&546_1_4&546_2_6&570_1_2&588_1_2&610_1_2&615_1_2&627_1_5&632_1_2&647_1_2&654_1_2&663_1_2&665_1_3&696_1_2&702_1_6&801_1_2&809_1_6&824_1_3&824_2_2&844_1_2&904_1_3&916_1_3&951_1_5&Asp/Glu_depro", "(244_1_2)&368_2_1&(368_2_6)&368_3_1&(368_3_7)&(368_4_3)&873_1_1", "Oxonium_depro", "(203_2_1)&(764_1_1)&(774_2_1)&(819_1_1)"]]}, "11782": {"Reaction": "CNC(COC1OCC(OC2OC(CO)C(O)C(OC3OC(CO)C(O)C(O)C3O)C2O)C(O)C1O)C(C)=O.O=c1ccn(C2OC(COP(=O)([O-])OP(=O)([O-])[O-])C(O)C2O)c(=O)[nH]1.[H+]>>CNC(COC1OCC(OC2OC(CO)C(O)C(O)C2O)C(O)C1O)C(C)=O.O=c1ccn(C2OC(COP(=O)([O-])OP(=O)([O-])OC3OC(CO)C(O)C(O)C3O)C(O)C2O)c(=O)[nH]1", "Solutions": [["Oxonium_pro", "Phosphate_-1_pro", "(197_1_2)&(568_1_1)"], ["Oxonium_pro", "286_1_10&(978_1_1)&Amine_secondary_pro", "(540_1_2)"], ["(22_1_4)&80_1_3&(96_1_4)&(102_1_6)&106_1_8&(216_1_3)&229_1_5&236_1_3&(317_1_5)&(329_1_2)&(336_1_3)&(526_1_2)&(527_1_2)&(576_1_2)&(673_1_2)&(745_1_7)&(785_1_2)&(843_1_2)&(984_1_3)&HisN1_pro", "(340_1_1)", "Oxonium_pro"], ["Water_pro", "43_1_4&(787_3_3)&811_1_2", "(197_1_2)&(568_1_1)"], ["(124_1_3)&(124_1_6)&(124_1_11)&(163_2_2)&216_1_2&(239_1_9)&(239_2_9)&571_1_2&765_1_2&(787_1_2)&788_1_2&(791_1_3)&846_1_1", "(340_1_1)", "Water_pro"], ["(339_1_1)&(570_1_1)&649_1_1&(770_1_1)&(801_1_1)&(970_1_1)", "Water_pro", "(56_1_5)&(95_1_4)&97_1_1&157_1_4&159_1_4&163_1_1&167_1_1&168_1_1&254_1_6&308_1_2&(308_1_5)&359_1_2&516_1_1&517_1_1&546_2_2&636_1_1&(636_1_9)&710_1_1&732_1_1&732_2_1&(732_2_4)&836_1_1&917_1_1&996_1_1&1001_1_1"], ["(339_1_1)&(570_1_1)&649_1_1&(770_1_1)&(801_1_1)&(970_1_1)", "4_1_1&(13_1_4)&(19_1_1)&(36_1_3)&49_1_7&(68_1_4)&(99_1_7)&(100_1_5)&(107_1_7)&116_1_1&(116_1_3)&(141_1_3)&(141_1_6)&(141_1_8)&(141_1_11)&(159_1_3)&(159_1_6)&(166_1_4)&(171_1_3)&(209_1_2)&(223_1_8)&244_1_3&(332_1_2)&(339_1_2)&(345_1_5)&(365_1_2)&(507_1_3)&(525_1_6)&(525_2_4)&(546_1_4)&(546_2_6)&(570_1_2)&(588_1_2)&(610_1_2)&(615_1_2)&(627_1_5)&(632_1_2)&(647_1_2)&(654_1_2)&(663_1_2)&(665_1_3)&(696_1_2)&(702_1_6)&(801_1_2)&(809_1_6)&(824_1_3)&(824_2_2)&(844_1_2)&(904_1_3)&(916_1_3)&(951_1_5)&Asp/Glu_pro", "Oxonium_pro"], ["533_1_1", "Water_pro", "(246_1_1)", "(197_1_2)&(568_1_1)"], ["690_1_1", "4_1_1&(13_1_4)&(19_1_1)&(36_1_3)&49_1_7&(68_1_4)&(99_1_7)&(100_1_5)&(107_1_7)&116_1_1&(116_1_3)&(141_1_3)&(141_1_6)&(141_1_8)&(141_1_11)&(159_1_3)&(159_1_6)&(166_1_4)&(171_1_3)&(209_1_2)&(223_1_8)&244_1_3&(332_1_2)&(339_1_2)&(345_1_5)&(365_1_2)&(507_1_3)&(525_1_6)&(525_2_4)&(546_1_4)&(546_2_6)&(570_1_2)&(588_1_2)&(610_1_2)&(615_1_2)&(627_1_5)&(632_1_2)&(647_1_2)&(654_1_2)&(663_1_2)&(665_1_3)&(696_1_2)&(702_1_6)&(801_1_2)&(809_1_6)&(824_1_3)&(824_2_2)&(844_1_2)&(904_1_3)&(916_1_3)&(951_1_5)&Asp/Glu_pro", "(622_1_1)&695_1_2&787_2_2&787_3_2&(802_2_1)", "Oxonium_pro"], ["203_2_1&764_1_1&774_2_1&819_1_1", "244_1_2&(368_2_1)&368_2_6&(368_3_1)&368_3_7&368_4_3&(873_1_1)", "Oxonium_pro", "4_1_1&(13_1_4)&(19_1_1)&(36_1_3)&49_1_7&(68_1_4)&(99_1_7)&(100_1_5)&(107_1_7)&116_1_1&(116_1_3)&(141_1_3)&(141_1_6)&(141_1_8)&(141_1_11)&(159_1_3)&(159_1_6)&(166_1_4)&(171_1_3)&(209_1_2)&(223_1_8)&244_1_3&(332_1_2)&(339_1_2)&(345_1_5)&(365_1_2)&(507_1_3)&(525_1_6)&(525_2_4)&(546_1_4)&(546_2_6)&(570_1_2)&(588_1_2)&(610_1_2)&(615_1_2)&(627_1_5)&(632_1_2)&(647_1_2)&(654_1_2)&(663_1_2)&(665_1_3)&(696_1_2)&(702_1_6)&(801_1_2)&(809_1_6)&(824_1_3)&(824_2_2)&(844_1_2)&(904_1_3)&(916_1_3)&(951_1_5)&Asp/Glu_pro"]]}, "11785": {"Reaction": "[NH3+]C(CC(=O)[O-])C(=O)[O-].Nc1ncnc2c1ncn2C1OC(COP(=O)([O-])OP(=O)([O-])OCC2O[CH:41]([n+:41]3[cH:41][cH:41][cH:41][c:41]([C:41]([NH2:41])=[O:41])[cH:41]3)C(O)C2O)C(O)C1OP(=O)([O-])[O-].[OH2:1]>>O=C([O-])CC(=O)C(=O)[O-].[NH4+].Nc1ncnc2c1ncn2C1OC(COP(=O)([O-])OP(=O)([O-])OCC2O[CH:41]([N:41]3[CH:41]=[CH:41][CH2:41][C:41]([C:41]([NH2:41])=[O:41])=[CH:41]3)C(O)C2O)C(O)C1OP(=O)([O-])[O-].[H+]", "Solutions": [["Oxonium_depro", "(283_1_4)", "(283_1_1)", "312_1_1", "60_1_7&60_2_9&(537_1_1)"], ["Oxonium_depro", "579_1_1", "60_2_7&110_1_5&110_2_6", "60_1_6&60_2_8&579_1_3", "13_1_12"], ["(286_1_10)&978_1_1&Amine_secondary_depro", "(314_1_5)", "(90_1_5)&331_1_1&(331_1_4)&(557_2_2)&(721_1_1)&775_1_1&889_1_1", "468_1_3", "Oxonium_depro"], ["(8_1_6)&(50_1_3)&(50_2_3)&(111_1_8)&261_1_5&(331_1_5)&593_1_3&775_1_2&873_1_3&(890_1_3)&Lys_depro", "579_1_1", "579_1_2", "Oxonium_depro", "110_1_6&110_2_7&186_1_7"], ["Oxonium_depro", "579_1_1", "978_1_3", "67_1_3&(111_1_5)&(304_1_8)&545_1_9&(753_1_1)&933_1_11&956_1_8&956_2_8", "60_1_7&60_2_9&(537_1_1)"], ["Water_depro", "(283_1_4)", "(283_1_1)", "(890_1_2)", "60_1_7&60_2_9&(537_1_1)"], ["579_1_1", "60_2_7&110_1_5&110_2_6", "110_1_6&110_2_7&186_1_7", "Oxonium_depro", "(4_1_1)&13_1_4&19_1_1&36_1_3&(49_1_7)&68_1_4&99_1_7&100_1_5&107_1_7&(116_1_1)&116_1_3&141_1_3&141_1_6&141_1_8&141_1_11&159_1_3&159_1_6&166_1_4&171_1_3&209_1_2&223_1_8&(244_1_3)&332_1_2&339_1_2&345_1_5&365_1_2&507_1_3&525_1_6&525_2_4&546_1_4&546_2_6&570_1_2&588_1_2&610_1_2&615_1_2&627_1_5&632_1_2&647_1_2&654_1_2&663_1_2&665_1_3&696_1_2&702_1_6&801_1_2&809_1_6&824_1_3&824_2_2&844_1_2&904_1_3&916_1_3&951_1_5&Asp/Glu_depro"], ["579_1_1", "Oxonium_depro", "579_1_2", "555_1_4", "468_1_3"], ["(286_1_10)&978_1_1&Amine_secondary_depro", "(314_1_5)", "7_1_1&7_2_1&21_1_1", "Oxonium_depro", "60_1_7&60_2_9&(537_1_1)"], ["Water_depro", "579_1_1", "184_1_3&184_2_2&230_1_1&230_1_5&(230_1_16)&(721_1_2)&890_1_1", "579_1_2", "110_1_6&110_2_7&186_1_7"]]}, "11786": {"Reaction": "O=C([O-])CC(=O)C(=O)[O-].[NH4+].Nc1ncnc2c1ncn2C1OC(COP(=O)([O-])OP(=O)([O-])OCC2O[CH:41]([N:41]3[CH:41]=[CH:41][CH2:41][C:41]([C:41]([NH2:41])=[O:41])=[CH:41]3)C(O)C2O)C(O)C1OP(=O)([O-])[O-].[H+]>>[NH3+]C(CC(=O)[O-])C(=O)[O-].Nc1ncnc2c1ncn2C1OC(COP(=O)([O-])OP(=O)([O-])OCC2O[CH:41]([n+:41]3[cH:41][cH:41][cH:41][c:41]([C:41]([NH2:41])=[O:41])[cH:41]3)C(O)C2O)C(O)C1OP(=O)([O-])[O-].[OH2:1]", "Solutions": [["Oxonium_pro", "(13_1_12)", "(60_1_6)&(60_2_8)&(579_1_3)", "(60_2_7)&(110_1_5)&(110_2_6)", "(579_1_1)"], ["(110_1_6)&(110_2_7)&(186_1_7)", "4_1_1&(13_1_4)&(19_1_1)&(36_1_3)&49_1_7&(68_1_4)&(99_1_7)&(100_1_5)&(107_1_7)&116_1_1&(116_1_3)&(141_1_3)&(141_1_6)&(141_1_8)&(141_1_11)&(159_1_3)&(159_1_6)&(166_1_4)&(171_1_3)&(209_1_2)&(223_1_8)&244_1_3&(332_1_2)&(339_1_2)&(345_1_5)&(365_1_2)&(507_1_3)&(525_1_6)&(525_2_4)&(546_1_4)&(546_2_6)&(570_1_2)&(588_1_2)&(610_1_2)&(615_1_2)&(627_1_5)&(632_1_2)&(647_1_2)&(654_1_2)&(663_1_2)&(665_1_3)&(696_1_2)&(702_1_6)&(801_1_2)&(809_1_6)&(824_1_3)&(824_2_2)&(844_1_2)&(904_1_3)&(916_1_3)&(951_1_5)&Asp/Glu_pro", "(60_2_7)&(110_1_5)&(110_2_6)", "Oxonium_pro", "(579_1_1)"], ["283_1_1", "(7_1_1)&(7_2_1)&(21_1_1)", "(13_1_12)", "Oxonium_pro", "283_1_4"], ["(60_1_7)&(60_2_9)&537_1_1", "314_1_5", "Water_pro", "890_1_2", "(283_1_5)"], ["(110_1_6)&(110_2_7)&(186_1_7)", "Water_pro", "(184_1_3)&(184_2_2)&(230_1_1)&(230_1_5)&230_1_16&721_1_2&(890_1_1)", "(579_1_2)", "(579_1_1)"], ["8_1_6&50_1_3&50_2_3&111_1_8&(261_1_5)&331_1_5&(593_1_3)&(775_1_2)&(873_1_3)&890_1_3&Lys_pro", "(110_1_6)&(110_2_7)&(186_1_7)", "(579_1_2)", "Oxonium_pro", "(579_1_1)"], ["(468_1_3)", "314_1_5", "90_1_5&(331_1_1)&331_1_4&557_2_2&721_1_1&(775_1_1)&(889_1_1)", "Oxonium_pro", "286_1_10&(978_1_1)&Amine_secondary_pro"], ["(110_1_6)&(110_2_7)&(186_1_7)", "(60_2_7)&(110_1_5)&(110_2_6)", "(579_1_1)", "(56_1_5)&(95_1_4)&97_1_1&157_1_4&159_1_4&163_1_1&167_1_1&168_1_1&254_1_6&308_1_2&(308_1_5)&359_1_2&516_1_1&517_1_1&546_2_2&636_1_1&(636_1_9)&710_1_1&732_1_1&732_2_1&(732_2_4)&836_1_1&917_1_1&996_1_1&1001_1_1", "Water_pro"], ["(110_1_6)&(110_2_7)&(186_1_7)", "(60_2_7)&(110_1_5)&(110_2_6)", "Oxonium_pro", "(67_1_1)", "286_1_10&(978_1_1)&Amine_secondary_pro"], ["Oxonium_pro", "(468_1_3)", "(555_1_4)", "(579_1_2)", "(579_1_1)"]]}, "11789": {"Reaction": "[NH3+]C(CC(=O)[O-])C(=O)[O-].Nc1ncnc2c1ncn2C1OC(COP(=O)([O-])OP(=O)([O-])OCC2O[CH:41]([n+:41]3[cH:41][cH:41][cH:41][c:41]([C:41]([NH2:41])=[O:41])[cH:41]3)C(O)C2O)C(O)C1O.[OH2:1]>>O=C([O-])CC(=O)C(=O)[O-].[NH4+].Nc1ncnc2c1ncn2C1OC(COP(=O)([O-])OP(=O)([O-])OCC2O[CH:41]([N:41]3[CH:41]=[CH:41][CH2:41][C:41]([C:41]([NH2:41])=[O:41])=[CH:41]3)C(O)C2O)C(O)C1O.[H+]", "Solutions": [["Oxonium_depro", "(283_1_4)", "(283_1_1)", "312_1_1", "60_1_7&60_2_9&(537_1_1)"], ["Oxonium_depro", "579_1_1", "60_2_7&110_1_5&110_2_6", "60_1_6&60_2_8&579_1_3", "13_1_12"], ["(90_1_5)&331_1_1&(331_1_4)&(557_2_2)&(721_1_1)&775_1_1&889_1_1", "(286_1_10)&978_1_1&Amine_secondary_depro", "(314_1_5)", "468_1_3", "Oxonium_depro"], ["(8_1_6)&(50_1_3)&(50_2_3)&(111_1_8)&261_1_5&(331_1_5)&593_1_3&775_1_2&873_1_3&(890_1_3)&Lys_depro", "579_1_1", "579_1_2", "Oxonium_depro", "110_1_6&110_2_7&186_1_7"], ["579_1_1", "Oxonium_depro", "978_1_3", "67_1_3&(111_1_5)&(304_1_8)&545_1_9&(753_1_1)&933_1_11&956_1_8&956_2_8", "60_1_7&60_2_9&(537_1_1)"], ["Water_depro", "(283_1_4)", "(283_1_1)", "(890_1_2)", "60_1_7&60_2_9&(537_1_1)"], ["579_1_1", "Oxonium_depro", "60_2_7&110_1_5&110_2_6", "110_1_6&110_2_7&186_1_7", "(4_1_1)&13_1_4&19_1_1&36_1_3&(49_1_7)&68_1_4&99_1_7&100_1_5&107_1_7&(116_1_1)&116_1_3&141_1_3&141_1_6&141_1_8&141_1_11&159_1_3&159_1_6&166_1_4&171_1_3&209_1_2&223_1_8&(244_1_3)&332_1_2&339_1_2&345_1_5&365_1_2&507_1_3&525_1_6&525_2_4&546_1_4&546_2_6&570_1_2&588_1_2&610_1_2&615_1_2&627_1_5&632_1_2&647_1_2&654_1_2&663_1_2&665_1_3&696_1_2&702_1_6&801_1_2&809_1_6&824_1_3&824_2_2&844_1_2&904_1_3&916_1_3&951_1_5&Asp/Glu_depro"], ["579_1_1", "Oxonium_depro", "579_1_2", "555_1_4", "468_1_3"], ["(286_1_10)&978_1_1&Amine_secondary_depro", "(314_1_5)", "7_1_1&7_2_1&21_1_1", "Oxonium_depro", "60_1_7&60_2_9&(537_1_1)"], ["Water_depro", "579_1_1", "184_1_3&184_2_2&230_1_1&230_1_5&(230_1_16)&(721_1_2)&890_1_1", "579_1_2", "110_1_6&110_2_7&186_1_7"]]}, "11790": {"Reaction": "O=C([O-])CC(=O)C(=O)[O-].[NH4+].Nc1ncnc2c1ncn2C1OC(COP(=O)([O-])OP(=O)([O-])OCC2O[CH:41]([N:41]3[CH:41]=[CH:41][CH2:41][C:41]([C:41]([NH2:41])=[O:41])=[CH:41]3)C(O)C2O)C(O)C1O.[H+]>>[NH3+]C(CC(=O)[O-])C(=O)[O-].Nc1ncnc2c1ncn2C1OC(COP(=O)([O-])OP(=O)([O-])OCC2O[CH:41]([n+:41]3[cH:41][cH:41][cH:41][c:41]([C:41]([NH2:41])=[O:41])[cH:41]3)C(O)C2O)C(O)C1O.[OH2:1]", "Solutions": [["Oxonium_pro", "(13_1_12)", "(60_1_6)&(60_2_8)&(579_1_3)", "(60_2_7)&(110_1_5)&(110_2_6)", "(579_1_1)"], ["(110_1_6)&(110_2_7)&(186_1_7)", "4_1_1&(13_1_4)&(19_1_1)&(36_1_3)&49_1_7&(68_1_4)&(99_1_7)&(100_1_5)&(107_1_7)&116_1_1&(116_1_3)&(141_1_3)&(141_1_6)&(141_1_8)&(141_1_11)&(159_1_3)&(159_1_6)&(166_1_4)&(171_1_3)&(209_1_2)&(223_1_8)&244_1_3&(332_1_2)&(339_1_2)&(345_1_5)&(365_1_2)&(507_1_3)&(525_1_6)&(525_2_4)&(546_1_4)&(546_2_6)&(570_1_2)&(588_1_2)&(610_1_2)&(615_1_2)&(627_1_5)&(632_1_2)&(647_1_2)&(654_1_2)&(663_1_2)&(665_1_3)&(696_1_2)&(702_1_6)&(801_1_2)&(809_1_6)&(824_1_3)&(824_2_2)&(844_1_2)&(904_1_3)&(916_1_3)&(951_1_5)&Asp/Glu_pro", "(60_2_7)&(110_1_5)&(110_2_6)", "Oxonium_pro", "(579_1_1)"], ["283_1_1", "(7_1_1)&(7_2_1)&(21_1_1)", "(13_1_12)", "Oxonium_pro", "283_1_4"], ["(60_1_7)&(60_2_9)&537_1_1", "314_1_5", "Water_pro", "890_1_2", "(283_1_5)"], ["(110_1_6)&(110_2_7)&(186_1_7)", "Water_pro", "(184_1_3)&(184_2_2)&(230_1_1)&(230_1_5)&230_1_16&721_1_2&(890_1_1)", "(579_1_2)", "(579_1_1)"], ["8_1_6&50_1_3&50_2_3&111_1_8&(261_1_5)&331_1_5&(593_1_3)&(775_1_2)&(873_1_3)&890_1_3&Lys_pro", "(110_1_6)&(110_2_7)&(186_1_7)", "(579_1_2)", "Oxonium_pro", "(579_1_1)"], ["(468_1_3)", "314_1_5", "90_1_5&(331_1_1)&331_1_4&557_2_2&721_1_1&(775_1_1)&(889_1_1)", "Oxonium_pro", "286_1_10&(978_1_1)&Amine_secondary_pro"], ["(110_1_6)&(110_2_7)&(186_1_7)", "(60_2_7)&(110_1_5)&(110_2_6)", "(579_1_1)", "(56_1_5)&(95_1_4)&97_1_1&157_1_4&159_1_4&163_1_1&167_1_1&168_1_1&254_1_6&308_1_2&(308_1_5)&359_1_2&516_1_1&517_1_1&546_2_2&636_1_1&(636_1_9)&710_1_1&732_1_1&732_2_1&(732_2_4)&836_1_1&917_1_1&996_1_1&1001_1_1", "Water_pro"], ["(110_1_6)&(110_2_7)&(186_1_7)", "(60_2_7)&(110_1_5)&(110_2_6)", "Oxonium_pro", "(67_1_1)", "286_1_10&(978_1_1)&Amine_secondary_pro"], ["Oxonium_pro", "(468_1_3)", "(555_1_4)", "(579_1_2)", "(579_1_1)"]]}, "11793": {"Reaction": "C=CC.Nc1ncnc2c1ncn2C1OC(COP(=O)([O-])OP(=O)([O-])OCC2O[CH:41]([N:41]3[CH:41]=[CH:41][CH2:41][C:41]([C:41]([NH2:41])=[O:41])=[CH:41]3)C(O)C2O)C(O)C1O.[O:57]=[O:57].[H+]>>CC1CO1.Nc1ncnc2c1ncn2C1OC(COP(=O)([O-])OP(=O)([O-])OCC2O[CH:41]([n+:41]3[cH:41][cH:41][cH:41][c:41]([C:41]([NH2:41])=[O:41])[cH:41]3)C(O)C2O)C(O)C1O.[OH2:1]", "Solutions": ["took too long"]}, "11794": {"Reaction": "CC1CO1.Nc1ncnc2c1ncn2C1OC(COP(=O)([O-])OP(=O)([O-])OCC2O[CH:41]([n+:41]3[cH:41][cH:41][cH:41][c:41]([C:41]([NH2:41])=[O:41])[cH:41]3)C(O)C2O)C(O)C1O.[OH2:1]>>C=CC.Nc1ncnc2c1ncn2C1OC(COP(=O)([O-])OP(=O)([O-])OCC2O[CH:41]([N:41]3[CH:41]=[CH:41][CH2:41][C:41]([C:41]([NH2:41])=[O:41])=[CH:41]3)C(O)C2O)C(O)C1O.[O:57]=[O:57].[H+]", "Solutions": ["took too long"]}, "11797": {"Reaction": "CC(C(O)CCC(C)(C)O)C1CCC2(O)C3=CC(=O)C4CC(O)C(O)CC4(C)C3CCC12C.[O:57]=[O:57]>>CC(C(O)CCC(C)(C)O)C1CCC2(O)C3=CC(=O)C4CC(=O)C(O)CC4(C)C3CCC12C.OO", "Solutions": [["822_1_5", "822_1_1"], ["312_1_1", "120_1_1", "354_1_5"], ["354_1_1", "354_1_5", "354_1_2&969_1_2&969_1_4&969_1_6&969_1_8"], ["354_1_5", "117_1_1", "(890_1_2)"], ["(904_1_2)", "354_1_5", "120_1_1", "7_3_2&336_1_2&593_1_2"], ["(103_1_3)&(113_1_2)", "822_1_5", "354_1_1", "110_1_2&110_2_3&131_1_3&132_1_1"], ["103_1_4", "354_1_1", "110_1_2&110_2_3&131_1_3&132_1_1", "103_1_5&110_1_4&110_2_5&113_1_4"], ["103_1_4", "822_1_1", "103_1_5&110_1_4&110_2_5&113_1_4", "103_1_3&113_1_2"], ["113_1_3", "103_1_5&110_1_4&110_2_5&113_1_4", "110_1_2&110_2_3&131_1_3&132_1_1", "102_1_1"], ["22_1_4&(80_1_3)&96_1_4&102_1_6&(106_1_8)&216_1_3&(229_1_5)&(236_1_3)&317_1_5&329_1_2&336_1_3&526_1_2&527_1_2&576_1_2&673_1_2&745_1_7&785_1_2&843_1_2&984_1_3&HisN1_depro", "551_1_2", "103_1_5&110_1_4&110_2_5&113_1_4", "102_1_1"]]}, "11798": {"Reaction": "CC(C(O)CCC(C)(C)O)C1CCC2(O)C3=CC(=O)C4CC(=O)C(O)CC4(C)C3CCC12C.OO>>CC(C(O)CCC(C)(C)O)C1CCC2(O)C3=CC(=O)C4CC(O)C(O)CC4(C)C3CCC12C.[O:57]=[O:57]", "Solutions": [["(822_1_5)", "(822_1_1)"], ["(354_1_5)", "890_1_2", "(117_1_1)"], ["(312_1_1)", "(354_1_5)", "(120_1_1)"], ["(354_1_1)", "(354_1_2)&(969_1_2)&(969_1_4)&(969_1_6)&(969_1_8)", "(354_1_5)"], ["103_1_3&113_1_2", "(822_1_5)", "(354_1_1)", "(110_1_2)&(110_2_3)&(131_1_3)&(132_1_1)"], ["(103_1_5)&(110_1_4)&(110_2_5)&(113_1_4)", "(312_1_1)", "(108_1_1)&(130_1_1)&139_1_4&(142_1_1)&(211_1_1)&(211_1_4)&(277_1_12)&(304_1_1)&(319_1_1)&(353_1_1)&(551_1_1)&(800_1_1)", "(551_1_2)"], ["(103_1_5)&(110_1_4)&(110_2_5)&(113_1_4)", "(102_1_1)", "(113_1_3)", "(110_1_2)&(110_2_3)&(131_1_3)&(132_1_1)"], ["(103_1_5)&(110_1_4)&(110_2_5)&(113_1_4)", "(551_1_2)", "(102_1_1)", "(22_1_4)&80_1_3&(96_1_4)&(102_1_6)&106_1_8&(216_1_3)&229_1_5&236_1_3&(317_1_5)&(329_1_2)&(336_1_3)&(526_1_2)&(527_1_2)&(576_1_2)&(673_1_2)&(745_1_7)&(785_1_2)&(843_1_2)&(984_1_3)&HisN1_pro"], ["(103_1_5)&(110_1_4)&(110_2_5)&(113_1_4)", "(103_1_3)&(113_1_2)", "(103_1_4)", "(822_1_1)"], ["(103_1_5)&(110_1_4)&(110_2_5)&(113_1_4)", "4_1_1&(13_1_4)&(19_1_1)&(36_1_3)&49_1_7&(68_1_4)&(99_1_7)&(100_1_5)&(107_1_7)&116_1_1&(116_1_3)&(141_1_3)&(141_1_6)&(141_1_8)&(141_1_11)&(159_1_3)&(159_1_6)&(166_1_4)&(171_1_3)&(209_1_2)&(223_1_8)&244_1_3&(332_1_2)&(339_1_2)&(345_1_5)&(365_1_2)&(507_1_3)&(525_1_6)&(525_2_4)&(546_1_4)&(546_2_6)&(570_1_2)&(588_1_2)&(610_1_2)&(615_1_2)&(627_1_5)&(632_1_2)&(647_1_2)&(654_1_2)&(663_1_2)&(665_1_3)&(696_1_2)&(702_1_6)&(801_1_2)&(809_1_6)&(824_1_3)&(824_2_2)&(844_1_2)&(904_1_3)&(916_1_3)&(951_1_5)&Asp/Glu_pro", "(551_1_2)", "(354_1_1)"]]}, "11801": {"Reaction": "Nc1ncnc2c1ncn2C1OC(COP(=O)([O-])OP(=O)([O-])OCC2O[CH:41]([n+:41]3[cH:41][cH:41][cH:41][c:41]([C:41]([NH2:41])=[O:41])[cH:41]3)C(O)C2O)C(O)C1O.[OH2:1]>>O=P([O-])([O-])OCC1O[CH:41]([n+:41]2[cH:41][cH:41][cH:41][c:41]([C:41]([NH2:41])=[O:41])[cH:41]2)C(O)C1O.Nc1ncnc2c1ncn2C1OC(COP(=O)([O-])[O-])C(O)C1O.[H+].[H+]", "Solutions": [["(8_1_6)&(50_1_3)&(50_2_3)&(111_1_8)&261_1_5&(331_1_5)&593_1_3&775_1_2&873_1_3&(890_1_3)&Lys_depro", "Oxonium_depro", "151_1_1&201_1_1&223_2_1&796_1_1", "(352_1_1)", "Oxonium_depro"], ["(352_1_1)", "Water_depro", "Oxonium_depro", "184_1_3&184_2_2&230_1_1&230_1_5&(230_1_16)&(721_1_2)&890_1_1", "151_1_1&201_1_1&223_2_1&796_1_1"], ["9_1_2", "Oxonium_depro", "(27_2_2)&(35_1_2)&(48_1_2)&(58_1_2)&(86_1_2)&222_1_6&(282_1_3)&577_1_2&695_1_3&754_1_2&(757_1_2)&(770_1_2)&(802_1_2)&(802_2_3)", "741_1_4", "Oxonium_depro"], ["92_1_6&(306_1_11)", "Oxonium_depro", "27_2_1", "35_1_1&58_1_1&209_1_1&223_1_1&365_1_1&588_1_1&615_1_1&632_1_1&647_1_1&654_1_1&663_1_1&696_1_1&757_1_1&760_1_1", "Oxonium_depro"], ["41_1_1&161_1_1&164_1_2&233_1_1&233_1_2&300_1_2&564_1_2&989_1_1", "151_1_1&201_1_1&223_2_1&796_1_1", "Water_depro", "(43_1_4)&787_3_3&(811_1_2)", "Oxonium_depro"], ["9_1_2", "Water_depro", "(340_1_2)&(840_1_3)", "(715_1_6)", "Water_depro"], ["321_1_1", "975_1_2&975_3_2", "Water_depro", "(43_1_4)&787_3_3&(811_1_2)", "Water_depro"], ["Oxonium_depro", "246_1_1", "533_1_2", "Water_depro", "Phosphate_-1_depro"], ["9_1_2", "124_1_3&124_1_6&124_1_11&163_2_2&(216_1_2)&239_1_9&239_2_9&(571_1_2)&(765_1_2)&787_1_2&(788_1_2)&791_1_3&(846_1_1)", "Phosphate_-1_depro", "Oxonium_depro", "Water_depro"], ["Water_depro", "Oxonium_depro", "56_1_5&95_1_4&(97_1_1)&(157_1_4)&(159_1_4)&(163_1_1)&(167_1_1)&(168_1_1)&(254_1_6)&(308_1_2)&308_1_5&(359_1_2)&(516_1_1)&(517_1_1)&(546_2_2)&(636_1_1)&636_1_9&(710_1_1)&(732_1_1)&(732_2_1)&732_2_4&(836_1_1)&(917_1_1)&(996_1_1)&(1001_1_1)", "27_2_1", "151_1_1&201_1_1&223_2_1&796_1_1"]]}, "11802": {"Reaction": "O=P([O-])([O-])OCC1O[CH:41]([n+:41]2[cH:41][cH:41][cH:41][c:41]([C:41]([NH2:41])=[O:41])[cH:41]2)C(O)C1O.Nc1ncnc2c1ncn2C1OC(COP(=O)([O-])[O-])C(O)C1O.[H+].[H+]>>Nc1ncnc2c1ncn2C1OC(COP(=O)([O-])OP(=O)([O-])OCC2O[CH:41]([n+:41]3[cH:41][cH:41][cH:41][c:41]([C:41]([NH2:41])=[O:41])[cH:41]3)C(O)C2O)C(O)C1O.[OH2:1]", "Solutions": [["27_2_2&35_1_2&48_1_2&58_1_2&86_1_2&(222_1_6)&282_1_3&(577_1_2)&(695_1_3)&(754_1_2)&757_1_2&770_1_2&802_1_2&802_2_3", "(9_1_2)", "Oxonium_pro", "(741_1_4)", "Oxonium_pro"], ["108_1_6&(255_1_1)&(303_1_3)&319_1_3&346_1_5&(604_1_3)&(604_1_6)&(604_1_9)&(691_1_3)&725_1_2&(867_1_2)&Tys_pro", "Oxonium_pro", "(151_1_1)&(201_1_1)&(223_2_1)&(796_1_1)", "(955_1_1)", "Oxonium_pro"], ["27_2_2&35_1_2&48_1_2&58_1_2&86_1_2&(222_1_6)&282_1_3&(577_1_2)&(695_1_3)&(754_1_2)&757_1_2&770_1_2&802_1_2&802_2_3", "(9_1_2)", "Water_pro", "Water_pro", "93_1_4&93_3_4"], ["Water_pro", "43_1_4&(787_3_3)&811_1_2", "(533_1_2)", "(246_1_1)", "Water_pro"], ["(92_2_6)&(579_1_4)", "Oxonium_pro", "352_1_1", "(35_1_1)&(58_1_1)&(209_1_1)&(223_1_1)&(365_1_1)&(588_1_1)&(615_1_1)&(632_1_1)&(647_1_1)&(654_1_1)&(663_1_1)&(696_1_1)&(757_1_1)&(760_1_1)", "Oxonium_pro"], ["Phosphate_-1_pro", "4_1_1&(13_1_4)&(19_1_1)&(36_1_3)&49_1_7&(68_1_4)&(99_1_7)&(100_1_5)&(107_1_7)&116_1_1&(116_1_3)&(141_1_3)&(141_1_6)&(141_1_8)&(141_1_11)&(159_1_3)&(159_1_6)&(166_1_4)&(171_1_3)&(209_1_2)&(223_1_8)&244_1_3&(332_1_2)&(339_1_2)&(345_1_5)&(365_1_2)&(507_1_3)&(525_1_6)&(525_2_4)&(546_1_4)&(546_2_6)&(570_1_2)&(588_1_2)&(610_1_2)&(615_1_2)&(627_1_5)&(632_1_2)&(647_1_2)&(654_1_2)&(663_1_2)&(665_1_3)&(696_1_2)&(702_1_6)&(801_1_2)&(809_1_6)&(824_1_3)&(824_2_2)&(844_1_2)&(904_1_3)&(916_1_3)&(951_1_5)&Asp/Glu_pro", "Oxonium_pro", "(642_1_1)&(823_1_1)&(833_1_1)&(844_1_1)", "Oxonium_pro"], ["340_1_2&840_1_3", "38_1_10", "Oxonium_pro", "Water_pro", "(9_1_2)"], ["Oxonium_pro", "(178_1_2)&(198_1_2)&(302_1_6)&(534_1_2)&(534_2_2)&(534_3_2)&(534_4_2)&(535_1_2)", "Phosphate_-1_pro", "Water_pro", "(836_1_2)"], ["(955_1_1)", "Water_pro", "Oxonium_pro", "566_1_2", "(151_1_1)&(201_1_1)&(223_2_1)&(796_1_1)"], ["Phosphate_-1_pro", "(975_1_2)&(975_3_2)", "Oxonium_pro", "Water_pro", "(321_1_1)"]]}, "11805": {"Reaction": "CC=O.Nc1ncnc2c1ncn2C1OC(COP(=O)([O-])OP(=O)([O-])OCC2O[CH:41]([n+:41]3[cH:41][cH:41][cH:41][c:41]([C:41]([NH2:41])=[O:41])[cH:41]3)C(O)C2O)C(O)C1O.[OH2:1]>>[CH3:55][C:55](=[O:55])[O-:55].Nc1ncnc2c1ncn2C1OC(COP(=O)([O-])OP(=O)([O-])OCC2O[CH:41]([N:41]3[CH:41]=[CH:41][CH2:41][C:41]([C:41]([NH2:41])=[O:41])=[CH:41]3)C(O)C2O)C(O)C1O.[H+].[H+]", "Solutions": ["took too long"]}, "11806": {"Reaction": "[CH3:55][C:55](=[O:55])[O-:55].Nc1ncnc2c1ncn2C1OC(COP(=O)([O-])OP(=O)([O-])OCC2O[CH:41]([N:41]3[CH:41]=[CH:41][CH2:41][C:41]([C:41]([NH2:41])=[O:41])=[CH:41]3)C(O)C2O)C(O)C1O.[H+].[H+]>>CC=O.Nc1ncnc2c1ncn2C1OC(COP(=O)([O-])OP(=O)([O-])OCC2O[CH:41]([n+:41]3[cH:41][cH:41][cH:41][c:41]([C:41]([NH2:41])=[O:41])[cH:41]3)C(O)C2O)C(O)C1O.[OH2:1]", "Solutions": ["took too long"]}, "11809": {"Reaction": "O=c1ccc2c([O-])c3ccoc3cc2o1.[CH3:49][S+:49]([CH2:49][CH2:49][CH:49]([NH3+:49])[C:49](=[O:49])[O-:49])[CH2:49][CH:49]1[O:49][CH:49]([n:49]2[cH:49][n:49][c:49]3[c:49]([NH2:49])[n:49][cH:49][n:49][c:49]32)[CH:49]([OH:49])[CH:49]1[OH:49]>>COc1c2ccoc2cc2oc(=O)ccc12.[NH2:49][c:49]1[n:49][cH:49][n:49][c:49]2[c:49]1[n:49][cH:49][n:49]2[CH:49]1[O:49][CH:49]([CH2:49][S:49][CH2:49][CH2:49][CH:49]([NH3+:49])[C:49](=[O:49])[O-:49])[CH:49]([OH:49])[CH:49]1[OH:49]", "Solutions": [["621_1_2"], "took too long"]}, "11810": {"Reaction": "COc1c2ccoc2cc2oc(=O)ccc12.[NH2:49][c:49]1[n:49][cH:49][n:49][c:49]2[c:49]1[n:49][cH:49][n:49]2[CH:49]1[O:49][CH:49]([CH2:49][S:49][CH2:49][CH2:49][CH:49]([NH3+:49])[C:49](=[O:49])[O-:49])[CH:49]([OH:49])[CH:49]1[OH:49]>>O=c1ccc2c([O-])c3ccoc3cc2o1.[CH3:49][S+:49]([CH2:49][CH2:49][CH:49]([NH3+:49])[C:49](=[O:49])[O-:49])[CH2:49][CH:49]1[O:49][CH:49]([n:49]2[cH:49][n:49][c:49]3[c:49]([NH2:49])[n:49][cH:49][n:49][c:49]32)[CH:49]([OH:49])[CH:49]1[OH:49]", "Solutions": [["(621_1_2)"], "took too long"]}, "11813": {"Reaction": "CS.[O:57]=[O:57].[OH2:1]>>[SH-].C=O.OO.[H+]", "Solutions": ["infeasible"]}, "11814": {"Reaction": "[SH-].C=O.OO.[H+]>>CS.[O:57]=[O:57].[OH2:1]", "Solutions": ["infeasible"]}, "11817": {"Reaction": "O=P([O-])([O-])OCC1OC(O)C(O)C(O)C1O>>O=P([O-])([O-])OCC1OC(O)(CO)C(O)C1O", "Solutions": [["(185_1_8)&680_1_1&880_1_1", "308_1_3", "52_1_4&60_1_8&60_2_10&95_1_5&222_1_10&614_1_3&880_1_5"], ["842_1_1", "308_1_3", "842_1_4"], ["(82_1_14)", "308_1_3", "(82_1_5)"], ["736_1_1", "308_1_3", "736_1_4"], ["308_1_1", "308_1_3", "308_1_4"], ["308_1_1", "488_1_3", "308_1_4", "27_1_2&(152_1_1)&488_1_4&546_1_3&546_2_5&(738_1_4)&(975_1_1)&(975_3_1)&(1000_1_1)"], ["842_1_1", "488_2_3&736_1_2&842_1_2", "488_2_4&736_1_3&842_1_3", "842_1_4"], ["(90_1_5)&331_1_1&(331_1_4)&(557_2_2)&(721_1_1)&775_1_1&889_1_1", "308_1_1", "(92_2_1)&93_2_3", "308_1_4"], ["(82_1_14)", "(593_1_1)&974_1_4", "308_1_3", "842_1_4"], ["(185_1_8)&680_1_1&880_1_1", "308_1_3", "842_1_4", "(180_1_4)&(187_1_3)&463_1_3"]]}, "11818": {"Reaction": "O=P([O-])([O-])OCC1OC(O)(CO)C(O)C1O>>O=P([O-])([O-])OCC1OC(O)C(O)C(O)C1O", "Solutions": [["(308_1_4)", "(308_1_3)", "(308_1_1)"], ["82_1_5", "(308_1_3)", "82_1_14"], ["(52_1_4)&(60_1_8)&(60_2_10)&(95_1_5)&(222_1_10)&(614_1_3)&(880_1_5)", "(308_1_3)", "185_1_8&(680_1_1)&(880_1_1)"], ["(736_1_4)", "(308_1_3)", "(736_1_1)"], ["(842_1_4)", "(308_1_3)", "(842_1_1)"], ["(842_1_4)", "92_2_1&(93_2_3)", "(7_3_2)&(336_1_2)&(593_1_2)", "82_1_14"], ["82_1_5", "85_1_1", "324_2_3", "82_1_14"], ["82_1_5", "255_1_2&(725_1_1)", "82_1_14", "(188_1_1)&188_1_2&(188_2_1)&188_2_2&(226_1_1)&226_1_4&(228_1_1)&(228_2_1)&(557_1_1)&557_1_2&(557_2_1)"], ["82_1_5", "92_1_1&(93_1_3)&(93_3_3)", "(488_1_1)&(488_2_1)", "(59_1_1)&59_1_3&(526_1_1)&(527_1_1)&571_1_1&(576_1_1)&765_1_1&(785_1_1)"], ["7_3_1&8_1_1&(8_1_5)&76_1_1&(163_1_3)&(359_1_5)&(488_1_2)&(488_2_2)&(577_1_3)&(856_1_3)&991_1_1", "(52_1_4)&(60_1_8)&(60_2_10)&(95_1_5)&(222_1_10)&(614_1_3)&(880_1_5)", "(308_1_3)", "(488_1_1)&(488_2_1)"]]}, "11821": {"Reaction": "CNC(Cc1c[nH]c(CCC(C(N)=O)[N+](C)(C)C)n1)C(C)=O.Nc1ncnc2c1ncn2C1OC(COP(=O)([O-])OP(=O)([O-])OCC2O[CH:41]([n+:41]3[cH:41][cH:41][cH:41][c:41]([C:41]([NH2:41])=[O:41])[cH:41]3)C(O)C2O)C(O)C1O>>CNC(Cc1cn(C2OC(COP(=O)([O-])OP(=O)([O-])OCC3OC(n4cnc5c(N)ncnc54)C(O)C3O)C(O)C2O)c(CCC(C(N)=O)[N+](C)(C)C)n1)C(C)=O.NC(=O)c1cccnc1.[H+]", "Solutions": ["infeasible"]}, "11822": {"Reaction": "CNC(Cc1cn(C2OC(COP(=O)([O-])OP(=O)([O-])OCC3OC(n4cnc5c(N)ncnc54)C(O)C3O)C(O)C2O)c(CCC(C(N)=O)[N+](C)(C)C)n1)C(C)=O.NC(=O)c1cccnc1.[H+]>>CNC(Cc1c[nH]c(CCC(C(N)=O)[N+](C)(C)C)n1)C(C)=O.Nc1ncnc2c1ncn2C1OC(COP(=O)([O-])OP(=O)([O-])OCC2O[CH:41]([n+:41]3[cH:41][cH:41][cH:41][c:41]([C:41]([NH2:41])=[O:41])[cH:41]3)C(O)C2O)C(O)C1O", "Solutions": ["infeasible"]}, "11825": {"Reaction": "CC(C)C(=O)C(=O)[O-].Nc1nc2c(c(=O)[nH]1)N1CN(c3ccc(C(=O)NC(CCC(=O)[O-])C(=O)[O-])cc3)CC1CN2.[OH2:1]>>CC(C)(CO)C(=O)C(=O)[O-].Nc1nc2c(c(=O)[nH]1)NC(CNc1ccc(C(=O)NC(CCC(=O)[O-])C(=O)[O-])cc1)CN2", "Solutions": ["took too long"]}, "11826": {"Reaction": "CC(C)(CO)C(=O)C(=O)[O-].Nc1nc2c(c(=O)[nH]1)NC(CNc1ccc(C(=O)NC(CCC(=O)[O-])C(=O)[O-])cc1)CN2>>CC(C)C(=O)C(=O)[O-].Nc1nc2c(c(=O)[nH]1)N1CN(c3ccc(C(=O)NC(CCC(=O)[O-])C(=O)[O-])cc3)CC1CN2.[OH2:1]", "Solutions": ["took too long"]}, "11829": {"Reaction": "CC1OC(COP(C)(=O)[O-])C2OP(=O)([O-])OC12.[OH2:1]>>CC1OC(COP(C)(=O)[O-])C(O)C1OP(=O)([O-])[O-].[H+]", "Solutions": [["27_2_1", "56_1_5&95_1_4&(97_1_1)&(157_1_4)&(159_1_4)&(163_1_1)&(167_1_1)&(168_1_1)&(254_1_6)&(308_1_2)&308_1_5&(359_1_2)&(516_1_1)&(517_1_1)&(546_2_2)&(636_1_1)&636_1_9&(710_1_1)&(732_1_1)&(732_2_1)&732_2_4&(836_1_1)&(917_1_1)&(996_1_1)&(1001_1_1)", "Water_depro"], ["955_1_1", "(108_1_6)&255_1_1&303_1_3&(319_1_3)&(346_1_5)&604_1_3&604_1_6&604_1_9&691_1_3&(725_1_2)&867_1_2", "Oxonium_depro"], ["Oxonium_depro", "41_1_1&161_1_1&164_1_2&233_1_1&233_1_2&300_1_2&564_1_2&989_1_1", "Phosphate_-1_depro"], ["Water_depro", "41_1_1&161_1_1&164_1_2&233_1_1&233_1_2&300_1_2&564_1_2&989_1_1", "(43_1_4)&787_3_3&(811_1_2)"], ["184_1_3&184_2_2&230_1_1&230_1_5&(230_1_16)&(721_1_2)&890_1_1", "Water_depro", "(352_1_1)"], ["(352_1_1)", "(8_1_6)&(50_1_3)&(50_2_3)&(111_1_8)&261_1_5&(331_1_5)&593_1_3&775_1_2&873_1_3&(890_1_3)&Lys_depro", "Oxonium_depro"], ["(566_1_2)", "Water_depro", "955_1_1"], ["27_2_1", "Oxonium_depro", "(4_1_1)&13_1_4&19_1_1&36_1_3&(49_1_7)&68_1_4&99_1_7&100_1_5&107_1_7&(116_1_1)&116_1_3&141_1_3&141_1_6&141_1_8&141_1_11&159_1_3&159_1_6&166_1_4&171_1_3&209_1_2&223_1_8&(244_1_3)&332_1_2&339_1_2&345_1_5&365_1_2&507_1_3&525_1_6&525_2_4&546_1_4&546_2_6&570_1_2&588_1_2&610_1_2&615_1_2&627_1_5&632_1_2&647_1_2&654_1_2&663_1_2&665_1_3&696_1_2&702_1_6&801_1_2&809_1_6&824_1_3&824_2_2&844_1_2&904_1_3&916_1_3&951_1_5&Asp/Glu_depro"], ["Oxonium_depro", "92_2_6&579_1_4", "27_2_1", "8_1_6&50_1_3&50_2_3&111_1_8&(261_1_5)&331_1_5&(593_1_3)&(775_1_2)&(873_1_3)&890_1_3&Lys_pro"], ["321_1_1", "321_1_2&(989_1_2)&989_1_3", "Phosphate_-1_depro", "Oxonium_depro"]]}, "11830": {"Reaction": "CC1OC(COP(C)(=O)[O-])C(O)C1OP(=O)([O-])[O-].[H+]>>CC1OC(COP(C)(=O)[O-])C2OP(=O)([O-])OC12.[OH2:1]", "Solutions": [["(27_2_1)", "4_1_1&(13_1_4)&(19_1_1)&(36_1_3)&49_1_7&(68_1_4)&(99_1_7)&(100_1_5)&(107_1_7)&116_1_1&(116_1_3)&(141_1_3)&(141_1_6)&(141_1_8)&(141_1_11)&(159_1_3)&(159_1_6)&(166_1_4)&(171_1_3)&(209_1_2)&(223_1_8)&244_1_3&(332_1_2)&(339_1_2)&(345_1_5)&(365_1_2)&(507_1_3)&(525_1_6)&(525_2_4)&(546_1_4)&(546_2_6)&(570_1_2)&(588_1_2)&(610_1_2)&(615_1_2)&(627_1_5)&(632_1_2)&(647_1_2)&(654_1_2)&(663_1_2)&(665_1_3)&(696_1_2)&(702_1_6)&(801_1_2)&(809_1_6)&(824_1_3)&(824_2_2)&(844_1_2)&(904_1_3)&(916_1_3)&(951_1_5)&Asp/Glu_pro", "Oxonium_pro"], ["(27_2_1)", "Water_pro", "(56_1_5)&(95_1_4)&97_1_1&157_1_4&159_1_4&163_1_1&167_1_1&168_1_1&254_1_6&308_1_2&(308_1_5)&359_1_2&516_1_1&517_1_1&546_2_2&636_1_1&(636_1_9)&710_1_1&732_1_1&732_2_1&(732_2_4)&836_1_1&917_1_1&996_1_1&1001_1_1"], ["(955_1_1)", "Oxonium_pro", "108_1_6&(255_1_1)&(303_1_3)&319_1_3&346_1_5&(604_1_3)&(604_1_6)&(604_1_9)&(691_1_3)&725_1_2&(867_1_2)&Tys_pro"], ["Oxonium_pro", "Phosphate_-1_pro", "(41_1_1)&(161_1_1)&(164_1_2)&(233_1_1)&(233_1_2)&(300_1_2)&(564_1_2)&(989_1_1)"], ["566_1_2", "(955_1_1)", "Water_pro"], ["352_1_1", "Oxonium_pro", "8_1_6&50_1_3&50_2_3&111_1_8&(261_1_5)&331_1_5&(593_1_3)&(775_1_2)&(873_1_3)&890_1_3&Lys_pro"], ["(184_1_3)&(184_2_2)&(230_1_1)&(230_1_5)&230_1_16&721_1_2&(890_1_1)", "352_1_1", "Water_pro"], ["Water_pro", "43_1_4&(787_3_3)&811_1_2", "(41_1_1)&(161_1_1)&(164_1_2)&(233_1_1)&(233_1_2)&(300_1_2)&(564_1_2)&(989_1_1)"], ["Water_pro", "(904_1_2)", "Phosphate_-1_pro", "(163_1_2)"], ["340_1_2&840_1_3", "(565_1_2)", "108_1_6&(255_1_1)&(303_1_3)&319_1_3&346_1_5&(604_1_3)&(604_1_6)&(604_1_9)&(691_1_3)&725_1_2&(867_1_2)&Tys_pro", "Oxonium_pro"]]}, "11833": {"Reaction": "OC1C=Cc2ccccc2C1O.Nc1ncnc2c1ncn2C1OC(COP(=O)([O-])OP(=O)([O-])OCC2O[CH:41]([n+:41]3[cH:41][cH:41][cH:41][c:41]([C:41]([NH2:41])=[O:41])[cH:41]3)C(O)C2O)C(O)C1O>>Oc1ccc2ccccc2c1O.Nc1ncnc2c1ncn2C1OC(COP(=O)([O-])OP(=O)([O-])OCC2O[CH:41]([N:41]3[CH:41]=[CH:41][CH2:41][C:41]([C:41]([NH2:41])=[O:41])=[CH:41]3)C(O)C2O)C(O)C1O.[H+]", "Solutions": ["took too long"]}, "11834": {"Reaction": "Oc1ccc2ccccc2c1O.Nc1ncnc2c1ncn2C1OC(COP(=O)([O-])OP(=O)([O-])OCC2O[CH:41]([N:41]3[CH:41]=[CH:41][CH2:41][C:41]([C:41]([NH2:41])=[O:41])=[CH:41]3)C(O)C2O)C(O)C1O.[H+]>>OC1C=Cc2ccccc2C1O.Nc1ncnc2c1ncn2C1OC(COP(=O)([O-])OP(=O)([O-])OCC2O[CH:41]([n+:41]3[cH:41][cH:41][cH:41][c:41]([C:41]([NH2:41])=[O:41])[cH:41]3)C(O)C2O)C(O)C1O", "Solutions": ["took too long"]}, "11837": {"Reaction": "CC(=O)NC1C(O)OC(CO)C(OC2OC(CO)C(O)C(O)C2O)C1O.CC(=O)NC1C(O)CC(OP(=O)([O-])OCC2OC(n3ccc(N)nc3=O)C(O)C2O)(C(=O)[O-])OC1C(O)C(O)CO>>CC(=O)NC1C(O)OC(CO)C(OC2OC(COC3(C(=O)[O-])CC(O)C(NC(C)=O)C(C(O)C(O)CO)O3)C(O)C(O)C2O)C1O.Nc1ccn(C2OC(COP(=O)([O-])[O-])C(O)C2O)c(=O)n1.[H+]", "Solutions": [["22_1_4&(80_1_3)&96_1_4&102_1_6&(106_1_8)&216_1_3&(229_1_5)&(236_1_3)&317_1_5&329_1_2&336_1_3&526_1_2&527_1_2&576_1_2&673_1_2&745_1_7&785_1_2&843_1_2&984_1_3&HisN1_depro", "Oxonium_depro", "340_1_1"], ["Water_depro", "197_1_2&568_1_1", "(43_1_4)&787_3_3&(811_1_2)"], ["339_1_1&570_1_1&(649_1_1)&770_1_1&801_1_1&970_1_1", "56_1_5&95_1_4&(97_1_1)&(157_1_4)&(159_1_4)&(163_1_1)&(167_1_1)&(168_1_1)&(254_1_6)&(308_1_2)&308_1_5&(359_1_2)&(516_1_1)&(517_1_1)&(546_2_2)&(636_1_1)&636_1_9&(710_1_1)&(732_1_1)&(732_2_1)&732_2_4&(836_1_1)&(917_1_1)&(996_1_1)&(1001_1_1)", "Water_depro"], ["124_1_3&124_1_6&124_1_11&163_2_2&(216_1_2)&239_1_9&239_2_9&(571_1_2)&(765_1_2)&787_1_2&(788_1_2)&791_1_3&(846_1_1)", "Water_depro", "340_1_1"], ["Oxonium_depro", "197_1_2&568_1_1", "Phosphate_-1_depro"], ["339_1_1&570_1_1&(649_1_1)&770_1_1&801_1_1&970_1_1", "Oxonium_depro", "(4_1_1)&13_1_4&19_1_1&36_1_3&(49_1_7)&68_1_4&99_1_7&100_1_5&107_1_7&(116_1_1)&116_1_3&141_1_3&141_1_6&141_1_8&141_1_11&159_1_3&159_1_6&166_1_4&171_1_3&209_1_2&223_1_8&(244_1_3)&332_1_2&339_1_2&345_1_5&365_1_2&507_1_3&525_1_6&525_2_4&546_1_4&546_2_6&570_1_2&588_1_2&610_1_2&615_1_2&627_1_5&632_1_2&647_1_2&654_1_2&663_1_2&665_1_3&696_1_2&702_1_6&801_1_2&809_1_6&824_1_3&824_2_2&844_1_2&904_1_3&916_1_3&951_1_5&Asp/Glu_depro"], ["113_1_3", "Oxonium_depro", "(110_1_3)&(110_2_4)", "340_1_1"], ["840_1_1", "22_1_4&(80_1_3)&96_1_4&102_1_6&(106_1_8)&216_1_3&(229_1_5)&(236_1_3)&317_1_5&329_1_2&336_1_3&526_1_2&527_1_2&576_1_2&673_1_2&745_1_7&785_1_2&843_1_2&984_1_3&HisN1_depro", "Oxonium_depro", "840_1_2"], ["622_1_1&(695_1_2)&(787_2_2)&(787_3_2)&802_2_1", "(4_1_1)&13_1_4&19_1_1&36_1_3&(49_1_7)&68_1_4&99_1_7&100_1_5&107_1_7&(116_1_1)&116_1_3&141_1_3&141_1_6&141_1_8&141_1_11&159_1_3&159_1_6&166_1_4&171_1_3&209_1_2&223_1_8&(244_1_3)&332_1_2&339_1_2&345_1_5&365_1_2&507_1_3&525_1_6&525_2_4&546_1_4&546_2_6&570_1_2&588_1_2&610_1_2&615_1_2&627_1_5&632_1_2&647_1_2&654_1_2&663_1_2&665_1_3&696_1_2&702_1_6&801_1_2&809_1_6&824_1_3&824_2_2&844_1_2&904_1_3&916_1_3&951_1_5&Asp/Glu_depro", "Oxonium_depro", "(690_1_1)"], ["(4_1_1)&13_1_4&19_1_1&36_1_3&(49_1_7)&68_1_4&99_1_7&100_1_5&107_1_7&(116_1_1)&116_1_3&141_1_3&141_1_6&141_1_8&141_1_11&159_1_3&159_1_6&166_1_4&171_1_3&209_1_2&223_1_8&(244_1_3)&332_1_2&339_1_2&345_1_5&365_1_2&507_1_3&525_1_6&525_2_4&546_1_4&546_2_6&570_1_2&588_1_2&610_1_2&615_1_2&627_1_5&632_1_2&647_1_2&654_1_2&663_1_2&665_1_3&696_1_2&702_1_6&801_1_2&809_1_6&824_1_3&824_2_2&844_1_2&904_1_3&916_1_3&951_1_5&Asp/Glu_depro", "(244_1_2)&368_2_1&(368_2_6)&368_3_1&(368_3_7)&(368_4_3)&873_1_1", "Oxonium_depro", "(203_2_1)&(764_1_1)&(774_2_1)&(819_1_1)"]]}, "11838": {"Reaction": "CC(=O)NC1C(O)OC(CO)C(OC2OC(COC3(C(=O)[O-])CC(O)C(NC(C)=O)C(C(O)C(O)CO)O3)C(O)C(O)C2O)C1O.Nc1ccn(C2OC(COP(=O)([O-])[O-])C(O)C2O)c(=O)n1.[H+]>>CC(=O)NC1C(O)OC(CO)C(OC2OC(CO)C(O)C(O)C2O)C1O.CC(=O)NC1C(O)CC(OP(=O)([O-])OCC2OC(n3ccc(N)nc3=O)C(O)C2O)(C(=O)[O-])OC1C(O)C(O)CO", "Solutions": [["Oxonium_pro", "Phosphate_-1_pro", "(197_1_2)&(568_1_1)"], ["(22_1_4)&80_1_3&(96_1_4)&(102_1_6)&106_1_8&(216_1_3)&229_1_5&236_1_3&(317_1_5)&(329_1_2)&(336_1_3)&(526_1_2)&(527_1_2)&(576_1_2)&(673_1_2)&(745_1_7)&(785_1_2)&(843_1_2)&(984_1_3)&HisN1_pro", "(340_1_1)", "Oxonium_pro"], ["Water_pro", "43_1_4&(787_3_3)&811_1_2", "(197_1_2)&(568_1_1)"], ["(124_1_3)&(124_1_6)&(124_1_11)&(163_2_2)&216_1_2&(239_1_9)&(239_2_9)&571_1_2&765_1_2&(787_1_2)&788_1_2&(791_1_3)&846_1_1", "(340_1_1)", "Water_pro"], ["(339_1_1)&(570_1_1)&649_1_1&(770_1_1)&(801_1_1)&(970_1_1)", "Water_pro", "(56_1_5)&(95_1_4)&97_1_1&157_1_4&159_1_4&163_1_1&167_1_1&168_1_1&254_1_6&308_1_2&(308_1_5)&359_1_2&516_1_1&517_1_1&546_2_2&636_1_1&(636_1_9)&710_1_1&732_1_1&732_2_1&(732_2_4)&836_1_1&917_1_1&996_1_1&1001_1_1"], ["(339_1_1)&(570_1_1)&649_1_1&(770_1_1)&(801_1_1)&(970_1_1)", "4_1_1&(13_1_4)&(19_1_1)&(36_1_3)&49_1_7&(68_1_4)&(99_1_7)&(100_1_5)&(107_1_7)&116_1_1&(116_1_3)&(141_1_3)&(141_1_6)&(141_1_8)&(141_1_11)&(159_1_3)&(159_1_6)&(166_1_4)&(171_1_3)&(209_1_2)&(223_1_8)&244_1_3&(332_1_2)&(339_1_2)&(345_1_5)&(365_1_2)&(507_1_3)&(525_1_6)&(525_2_4)&(546_1_4)&(546_2_6)&(570_1_2)&(588_1_2)&(610_1_2)&(615_1_2)&(627_1_5)&(632_1_2)&(647_1_2)&(654_1_2)&(663_1_2)&(665_1_3)&(696_1_2)&(702_1_6)&(801_1_2)&(809_1_6)&(824_1_3)&(824_2_2)&(844_1_2)&(904_1_3)&(916_1_3)&(951_1_5)&Asp/Glu_pro", "Oxonium_pro"], ["(840_1_2)", "(22_1_4)&80_1_3&(96_1_4)&(102_1_6)&106_1_8&(216_1_3)&229_1_5&236_1_3&(317_1_5)&(329_1_2)&(336_1_3)&(526_1_2)&(527_1_2)&(576_1_2)&(673_1_2)&(745_1_7)&(785_1_2)&(843_1_2)&(984_1_3)&HisN1_pro", "Oxonium_pro", "(840_1_1)"], ["Oxonium_pro", "690_1_1", "(622_1_1)&695_1_2&787_2_2&787_3_2&(802_2_1)", "4_1_1&(13_1_4)&(19_1_1)&(36_1_3)&49_1_7&(68_1_4)&(99_1_7)&(100_1_5)&(107_1_7)&116_1_1&(116_1_3)&(141_1_3)&(141_1_6)&(141_1_8)&(141_1_11)&(159_1_3)&(159_1_6)&(166_1_4)&(171_1_3)&(209_1_2)&(223_1_8)&244_1_3&(332_1_2)&(339_1_2)&(345_1_5)&(365_1_2)&(507_1_3)&(525_1_6)&(525_2_4)&(546_1_4)&(546_2_6)&(570_1_2)&(588_1_2)&(610_1_2)&(615_1_2)&(627_1_5)&(632_1_2)&(647_1_2)&(654_1_2)&(663_1_2)&(665_1_3)&(696_1_2)&(702_1_6)&(801_1_2)&(809_1_6)&(824_1_3)&(824_2_2)&(844_1_2)&(904_1_3)&(916_1_3)&(951_1_5)&Asp/Glu_pro"], ["203_2_1&764_1_1&774_2_1&819_1_1", "244_1_2&(368_2_1)&368_2_6&(368_3_1)&368_3_7&368_4_3&(873_1_1)", "Oxonium_pro", "4_1_1&(13_1_4)&(19_1_1)&(36_1_3)&49_1_7&(68_1_4)&(99_1_7)&(100_1_5)&(107_1_7)&116_1_1&(116_1_3)&(141_1_3)&(141_1_6)&(141_1_8)&(141_1_11)&(159_1_3)&(159_1_6)&(166_1_4)&(171_1_3)&(209_1_2)&(223_1_8)&244_1_3&(332_1_2)&(339_1_2)&(345_1_5)&(365_1_2)&(507_1_3)&(525_1_6)&(525_2_4)&(546_1_4)&(546_2_6)&(570_1_2)&(588_1_2)&(610_1_2)&(615_1_2)&(627_1_5)&(632_1_2)&(647_1_2)&(654_1_2)&(663_1_2)&(665_1_3)&(696_1_2)&(702_1_6)&(801_1_2)&(809_1_6)&(824_1_3)&(824_2_2)&(844_1_2)&(904_1_3)&(916_1_3)&(951_1_5)&Asp/Glu_pro"], ["Oxonium_pro", "(339_1_1)&(570_1_1)&649_1_1&(770_1_1)&(801_1_1)&(970_1_1)", "(8_1_6)&(50_1_3)&(50_2_3)&(111_1_8)&261_1_5&(331_1_5)&593_1_3&775_1_2&873_1_3&(890_1_3)&Lys_depro", "(92_2_6)&(579_1_4)"]]}, "11841": {"Reaction": "O=Cc1ccccc1.Nc1ncnc2c1ncn2C1OC(COP(=O)([O-])OP(=O)([O-])OCC2O[CH:41]([n+:41]3[cH:41][cH:41][cH:41][c:41]([C:41]([NH2:41])=[O:41])[cH:41]3)C(O)C2O)C(O)C1O.[OH2:1]>>O=C([O-])c1ccccc1.Nc1ncnc2c1ncn2C1OC(COP(=O)([O-])OP(=O)([O-])OCC2O[CH:41]([N:41]3[CH:41]=[CH:41][CH2:41][C:41]([C:41]([NH2:41])=[O:41])=[CH:41]3)C(O)C2O)C(O)C1O.[H+].[H+]", "Solutions": ["took too long"]}, "11842": {"Reaction": "O=C([O-])c1ccccc1.Nc1ncnc2c1ncn2C1OC(COP(=O)([O-])OP(=O)([O-])OCC2O[CH:41]([N:41]3[CH:41]=[CH:41][CH2:41][C:41]([C:41]([NH2:41])=[O:41])=[CH:41]3)C(O)C2O)C(O)C1O.[H+].[H+]>>O=Cc1ccccc1.Nc1ncnc2c1ncn2C1OC(COP(=O)([O-])OP(=O)([O-])OCC2O[CH:41]([n+:41]3[cH:41][cH:41][cH:41][c:41]([C:41]([NH2:41])=[O:41])[cH:41]3)C(O)C2O)C(O)C1O.[OH2:1]", "Solutions": ["took too long"]}, "11845": {"Reaction": "O=C[O-].CC(=O)SCCNC(=O)CCNC(=O)C(O)C(C)(C)COP(=O)([O-])OP(=O)([O-])OCC1OC(n2cnc3c(N)ncnc32)C(O)C1OP(=O)([O-])[O-]>>CC(=O)C(=O)[O-].CC(C)(COP(=O)([O-])OP(=O)([O-])OCC1OC(n2cnc3c(N)ncnc32)C(O)C1OP(=O)([O-])[O-])C(O)C(=O)NCCC(=O)NCCS", "Solutions": [["(30_1_6)", "(30_1_4)", "(30_1_3)", "(30_1_2)", "(30_1_5)"], ["77_1_2&292_1_1&355_1_1&355_1_6&355_1_11&355_1_16", "(30_1_4)", "77_1_3", "(30_1_3)", "(30_1_2)"], ["574_1_1", "(30_1_4)", "(30_1_3)", "8_1_6&50_1_3&50_2_3&111_1_8&(261_1_5)&331_1_5&(593_1_3)&(775_1_2)&(873_1_3)&890_1_3&Lys_pro", "(30_1_2)", "184_1_3&184_2_2&230_1_1&230_1_5&(230_1_16)&(721_1_2)&890_1_1"], ["574_1_1", "Phosphate_-1_pro", "(30_1_4)", "(43_1_4)&787_3_3&(811_1_2)", "(30_1_3)", "(30_1_2)"], ["525_1_2", "192_1_2&(192_2_4)&(761_1_6)&(800_1_4)", "(30_1_4)", "(30_1_3)", "277_1_15&627_1_3", "(30_1_2)"], ["574_1_1", "(30_1_4)", "(30_1_3)", "(8_1_6)&(50_1_3)&(50_2_3)&(111_1_8)&261_1_5&(331_1_5)&593_1_3&775_1_2&873_1_3&(890_1_3)&Lys_depro", "(30_1_2)", "208_1_7"], ["574_1_1", "236_2_3&294_1_3&Arg_pro", "(30_1_4)", "(30_1_3)", "239_1_6&(239_1_7)&239_2_6&(239_2_7)", "(30_1_2)"], ["(30_1_4)", "525_1_2", "(292_1_2)&(355_1_2)&(355_1_7)&(355_1_12)&(355_1_17)", "77_1_3", "(30_1_3)", "(30_1_2)"], ["574_1_1", "124_1_3&124_1_6&124_1_11&163_2_2&(216_1_2)&239_1_9&239_2_9&(571_1_2)&(765_1_2)&787_1_2&(788_1_2)&791_1_3&(846_1_1)", "(30_1_4)", "(30_1_3)", "(22_1_4)&80_1_3&(96_1_4)&(102_1_6)&106_1_8&(216_1_3)&229_1_5&236_1_3&(317_1_5)&(329_1_2)&(336_1_3)&(526_1_2)&(527_1_2)&(576_1_2)&(673_1_2)&(745_1_7)&(785_1_2)&(843_1_2)&(984_1_3)&HisN1_pro", "(30_1_2)"], ["525_1_2", "(30_1_4)", "(30_1_3)", "6_1_4&77_1_1&(84_1_6)&(174_1_4)&(225_1_14)&594_1_1&619_1_1&(619_1_6)&746_1_1&(746_1_5)", "(30_1_2)", "291_1_3&292_1_7&629_1_4&(704_1_1)&704_1_4"]]}, "11846": {"Reaction": "CC(=O)C(=O)[O-].CC(C)(COP(=O)([O-])OP(=O)([O-])OCC1OC(n2cnc3c(N)ncnc32)C(O)C1OP(=O)([O-])[O-])C(O)C(=O)NCCC(=O)NCCS>>O=C[O-].CC(=O)SCCNC(=O)CCNC(=O)C(O)C(C)(C)COP(=O)([O-])OP(=O)([O-])OCC1OC(n2cnc3c(N)ncnc32)C(O)C1OP(=O)([O-])[O-]", "Solutions": [["30_1_2", "30_1_3", "(77_1_3)", "(77_1_2)&(292_1_1)&(355_1_1)&(355_1_6)&(355_1_11)&(355_1_16)", "30_1_4"], ["30_1_5", "30_1_2", "30_1_3", "30_1_4", "30_1_6"], ["30_1_2", "30_1_3", "(38_1_10)", "715_1_6", "(574_1_1)", "30_1_4"], ["30_1_2", "30_1_3", "(124_1_3)&(124_1_6)&(124_1_11)&(163_2_2)&216_1_2&(239_1_9)&(239_2_9)&571_1_2&765_1_2&(787_1_2)&788_1_2&(791_1_3)&846_1_1", "30_1_4", "22_1_4&(80_1_3)&96_1_4&102_1_6&(106_1_8)&216_1_3&(229_1_5)&(236_1_3)&317_1_5&329_1_2&336_1_3&526_1_2&527_1_2&576_1_2&673_1_2&745_1_7&785_1_2&843_1_2&984_1_3&HisN1_depro", "(574_1_1)"], ["30_1_2", "30_1_3", "(236_2_3)&(294_1_3)&Arg_depro", "30_1_4", "(239_1_6)&239_1_7&(239_2_6)&239_2_7", "(574_1_1)"], ["8_1_6&50_1_3&50_2_3&111_1_8&(261_1_5)&331_1_5&(593_1_3)&(775_1_2)&(873_1_3)&890_1_3&Lys_pro", "(208_1_7)", "30_1_2", "30_1_3", "(574_1_1)", "30_1_4"], ["566_1_2", "30_1_2", "(108_1_6)&255_1_1&303_1_3&(319_1_3)&(346_1_5)&604_1_3&604_1_6&604_1_9&691_1_3&(725_1_2)&867_1_2", "30_1_3", "(574_1_1)", "30_1_4"], ["31_2_1&(31_2_10)&122_1_5&126_1_3&761_1_1", "(192_1_2)&192_2_4&761_1_6&800_1_4", "30_1_2", "30_1_3", "(574_1_1)", "30_1_4"], ["30_1_2", "30_1_3", "(524_1_3)&(525_2_3)", "(224_1_2)&(524_1_2)&(525_2_2)", "525_1_5", "30_1_4"], ["(4_1_1)&13_1_4&19_1_1&36_1_3&(49_1_7)&68_1_4&99_1_7&100_1_5&107_1_7&(116_1_1)&116_1_3&141_1_3&141_1_6&141_1_8&141_1_11&159_1_3&159_1_6&166_1_4&171_1_3&209_1_2&223_1_8&(244_1_3)&332_1_2&339_1_2&345_1_5&365_1_2&507_1_3&525_1_6&525_2_4&546_1_4&546_2_6&570_1_2&588_1_2&610_1_2&615_1_2&627_1_5&632_1_2&647_1_2&654_1_2&663_1_2&665_1_3&696_1_2&702_1_6&801_1_2&809_1_6&824_1_3&824_2_2&844_1_2&904_1_3&916_1_3&951_1_5&Asp/Glu_depro", "30_1_2", "(56_1_5)&(95_1_4)&97_1_1&157_1_4&159_1_4&163_1_1&167_1_1&168_1_1&254_1_6&308_1_2&(308_1_5)&359_1_2&516_1_1&517_1_1&546_2_2&636_1_1&(636_1_9)&710_1_1&732_1_1&732_2_1&(732_2_4)&836_1_1&917_1_1&996_1_1&1001_1_1", "30_1_3", "(574_1_1)", "30_1_4"]]}, "11849": {"Reaction": "CC(=O)OP(=O)([O-])[O-].C[NH+](C)C.C[NH:5][CH:5]([CH2:5][S:5][S:5][CH2:5][CH:5]([NH:5]C)[C:5](C)=[O:5])[C:5](C)=[O:5].[OH2:1]>>C[N+](C)(C)CC(=O)[O-].C[NH:5][CH:5]([CH2:5][SH:5])[C:5](C)=[O:5].C[NH:5][CH:5]([CH2:5][SH:5])[C:5](C)=[O:5].O=P([O-])([O-])O.[H+]", "Solutions": ["took too long"]}, "11850": {"Reaction": "C[N+](C)(C)CC(=O)[O-].C[NH:5][CH:5]([CH2:5][SH:5])[C:5](C)=[O:5].C[NH:5][CH:5]([CH2:5][SH:5])[C:5](C)=[O:5].O=P([O-])([O-])O.[H+]>>CC(=O)OP(=O)([O-])[O-].C[NH+](C)C.C[NH:5][CH:5]([CH2:5][S:5][S:5][CH2:5][CH:5]([NH:5]C)[C:5](C)=[O:5])[C:5](C)=[O:5].[OH2:1]", "Solutions": ["took too long"]}, "11853": {"Reaction": "CSCC1OC(n2cnc3c(N)ncnc32)C(O)C1O.O=P([O-])([O-])O>>CSCC1OC(OP(=O)([O-])[O-])C(O)C1O.Nc1ncnc2[nH]cnc12", "Solutions": [["17_1_1", "17_1_2"], ["(48_1_1)&(802_1_1)", "(27_2_2)&(35_1_2)&(48_1_2)&(58_1_2)&(86_1_2)&222_1_6&(282_1_3)&577_1_2&695_1_3&754_1_2&(757_1_2)&(770_1_2)&(802_1_2)&(802_2_3)"], ["(48_1_1)&(802_1_1)", "(202_1_3)&(778_1_1)", "35_1_1&58_1_1&209_1_1&223_1_1&365_1_1&588_1_1&615_1_1&632_1_1&647_1_1&654_1_1&663_1_1&696_1_1&757_1_1&760_1_1"], ["(53_1_4)&(165_1_2)", "(48_1_1)&(802_1_1)", "787_2_3"], ["(48_1_1)&(802_1_1)", "(246_2_2)", "178_1_2&198_1_2&302_1_6&534_1_2&534_2_2&534_3_2&534_4_2&535_1_2"], ["(21_1_4)&190_1_1&228_1_5&228_2_4&273_1_3", "(48_1_1)&(802_1_1)", "(222_1_4)&(955_1_2)"], ["(48_1_1)&(802_1_1)", "904_1_1", "(577_1_1)"], ["(41_1_1)&(161_1_1)&(164_1_2)&(233_1_1)&(233_1_2)&(300_1_2)&(564_1_2)&(989_1_1)", "825_1_1", "825_1_2"], ["(802_2_2)", "(622_1_1)&695_1_2&787_2_2&787_3_2&(802_2_1)", "(27_2_2)&(35_1_2)&(48_1_2)&(58_1_2)&(86_1_2)&222_1_6&(282_1_3)&577_1_2&695_1_3&754_1_2&(757_1_2)&(770_1_2)&(802_1_2)&(802_2_3)"], ["825_1_1", "(622_1_1)&695_1_2&787_2_2&787_3_2&(802_2_1)", "17_1_2"]]}, "11854": {"Reaction": "CSCC1OC(OP(=O)([O-])[O-])C(O)C1O.Nc1ncnc2[nH]cnc12>>CSCC1OC(n2cnc3c(N)ncnc32)C(O)C1O.O=P([O-])([O-])O", "Solutions": [["27_2_2&35_1_2&48_1_2&58_1_2&86_1_2&(222_1_6)&282_1_3&(577_1_2)&(695_1_3)&(754_1_2)&757_1_2&770_1_2&802_1_2&802_2_3", "48_1_1&802_1_1"], ["(17_1_2)", "(17_1_1)"], ["(35_1_1)&(58_1_1)&(209_1_1)&(223_1_1)&(365_1_1)&(588_1_1)&(615_1_1)&(632_1_1)&(647_1_1)&(654_1_1)&(663_1_1)&(696_1_1)&(757_1_1)&(760_1_1)", "202_1_3&778_1_1", "48_1_1&802_1_1"], ["(17_1_2)", "622_1_1&(695_1_2)&(787_2_2)&(787_3_2)&802_2_1", "(825_1_1)"], ["577_1_1", "(904_1_1)", "48_1_1&802_1_1"], ["41_1_1&161_1_1&164_1_2&233_1_1&233_1_2&300_1_2&564_1_2&989_1_1", "(27_2_1)", "48_1_1&802_1_1"], ["197_1_2&568_1_1", "690_1_1", "802_2_2"], ["197_1_2&568_1_1", "(339_1_1)&(570_1_1)&649_1_1&(770_1_1)&(801_1_1)&(970_1_1)", "48_1_1&802_1_1"], ["(178_1_2)&(198_1_2)&(302_1_6)&(534_1_2)&(534_2_2)&(534_3_2)&(534_4_2)&(535_1_2)", "246_2_2", "48_1_1&802_1_1"], ["Phosphate_-1_pro", "48_1_1&802_1_1", "(4_1_1)&13_1_4&19_1_1&36_1_3&(49_1_7)&68_1_4&99_1_7&100_1_5&107_1_7&(116_1_1)&116_1_3&141_1_3&141_1_6&141_1_8&141_1_11&159_1_3&159_1_6&166_1_4&171_1_3&209_1_2&223_1_8&(244_1_3)&332_1_2&339_1_2&345_1_5&365_1_2&507_1_3&525_1_6&525_2_4&546_1_4&546_2_6&570_1_2&588_1_2&610_1_2&615_1_2&627_1_5&632_1_2&647_1_2&654_1_2&663_1_2&665_1_3&696_1_2&702_1_6&801_1_2&809_1_6&824_1_3&824_2_2&844_1_2&904_1_3&916_1_3&951_1_5&Asp/Glu_depro"]]}, "11857": {"Reaction": "O=P([O-])([O-])OC1C(O)C(O)C(OP(=O)([O-])[O-])C(OP(=O)([O-])[O-])C1OP(=O)([O-])[O-].Nc1ncnc2c1ncn2C1OC(COP(=O)([O-])OP(=O)([O-])OP(=O)([O-])[O-])C(O)C1O>>O=P([O-])([O-])OC1C(O)C(OP(=O)([O-])[O-])C(OP(=O)([O-])[O-])C(OP(=O)([O-])[O-])C1OP(=O)([O-])[O-].Nc1ncnc2c1ncn2C1OC(COP(=O)([O-])OP(=O)([O-])[O-])C(O)C1O.[H+]", "Solutions": [["Oxonium_depro", "151_1_1&201_1_1&223_2_1&796_1_1"], ["Water_depro", "788_1_1", "(340_1_2)&(840_1_3)"], ["Water_depro", "(321_1_2)&989_1_2&(989_1_3)", "975_1_2&975_3_2"], ["Water_depro", "(791_1_2)&(837_1_2)", "178_1_2&198_1_2&302_1_6&534_1_2&534_2_2&534_3_2&534_4_2&535_1_2"], ["Water_depro", "9_1_2", "(163_2_1)"], ["35_1_1&58_1_1&209_1_1&223_1_1&365_1_1&588_1_1&615_1_1&632_1_1&647_1_1&654_1_1&663_1_1&696_1_1&757_1_1&760_1_1", "56_1_5&95_1_4&(97_1_1)&(157_1_4)&(159_1_4)&(163_1_1)&(167_1_1)&(168_1_1)&(254_1_6)&(308_1_2)&308_1_5&(359_1_2)&(516_1_1)&(517_1_1)&(546_2_2)&(636_1_1)&636_1_9&(710_1_1)&(732_1_1)&(732_2_1)&732_2_4&(836_1_1)&(917_1_1)&(996_1_1)&(1001_1_1)", "Water_depro"], ["(4_1_1)&13_1_4&19_1_1&36_1_3&(49_1_7)&68_1_4&99_1_7&100_1_5&107_1_7&(116_1_1)&116_1_3&141_1_3&141_1_6&141_1_8&141_1_11&159_1_3&159_1_6&166_1_4&171_1_3&209_1_2&223_1_8&(244_1_3)&332_1_2&339_1_2&345_1_5&365_1_2&507_1_3&525_1_6&525_2_4&546_1_4&546_2_6&570_1_2&588_1_2&610_1_2&615_1_2&627_1_5&632_1_2&647_1_2&654_1_2&663_1_2&665_1_3&696_1_2&702_1_6&801_1_2&809_1_6&824_1_3&824_2_2&844_1_2&904_1_3&916_1_3&951_1_5&Asp/Glu_depro", "Oxonium_depro", "35_1_1&58_1_1&209_1_1&223_1_1&365_1_1&588_1_1&615_1_1&632_1_1&647_1_1&654_1_1&663_1_1&696_1_1&757_1_1&760_1_1"], ["Oxonium_depro", "202_1_3&778_1_1", "Phosphate_-1_depro"], ["Water_depro", "202_1_3&778_1_1", "(43_1_4)&787_3_3&(811_1_2)"], ["788_1_1", "(124_1_3)&(124_1_6)&(124_1_11)&(163_2_2)&216_1_2&(239_1_9)&(239_2_9)&571_1_2&765_1_2&(787_1_2)&788_1_2&(791_1_3)&846_1_1", "Water_depro", "(43_1_4)&787_3_3&(811_1_2)"]]}, "11858": {"Reaction": "O=P([O-])([O-])OC1C(O)C(OP(=O)([O-])[O-])C(OP(=O)([O-])[O-])C(OP(=O)([O-])[O-])C1OP(=O)([O-])[O-].Nc1ncnc2c1ncn2C1OC(COP(=O)([O-])OP(=O)([O-])[O-])C(O)C1O.[H+]>>O=P([O-])([O-])OC1C(O)C(O)C(OP(=O)([O-])[O-])C(OP(=O)([O-])[O-])C1OP(=O)([O-])[O-].Nc1ncnc2c1ncn2C1OC(COP(=O)([O-])OP(=O)([O-])OP(=O)([O-])[O-])C(O)C1O", "Solutions": [["Oxonium_pro", "(151_1_1)&(201_1_1)&(223_2_1)&(796_1_1)"], ["Water_pro", "340_1_2&840_1_3", "(788_1_1)"], ["Water_pro", "(178_1_2)&(198_1_2)&(302_1_6)&(534_1_2)&(534_2_2)&(534_3_2)&(534_4_2)&(535_1_2)", "791_1_2&837_1_2"], ["Water_pro", "163_2_1", "(9_1_2)"], ["Water_pro", "(975_1_2)&(975_3_2)", "321_1_2&(989_1_2)&989_1_3"], ["(35_1_1)&(58_1_1)&(209_1_1)&(223_1_1)&(365_1_1)&(588_1_1)&(615_1_1)&(632_1_1)&(647_1_1)&(654_1_1)&(663_1_1)&(696_1_1)&(757_1_1)&(760_1_1)", "(56_1_5)&(95_1_4)&97_1_1&157_1_4&159_1_4&163_1_1&167_1_1&168_1_1&254_1_6&308_1_2&(308_1_5)&359_1_2&516_1_1&517_1_1&546_2_2&636_1_1&(636_1_9)&710_1_1&732_1_1&732_2_1&(732_2_4)&836_1_1&917_1_1&996_1_1&1001_1_1", "Water_pro"], ["Oxonium_pro", "Phosphate_-1_pro", "(202_1_3)&(778_1_1)"], ["Water_pro", "43_1_4&(787_3_3)&811_1_2", "(202_1_3)&(778_1_1)"], ["4_1_1&(13_1_4)&(19_1_1)&(36_1_3)&49_1_7&(68_1_4)&(99_1_7)&(100_1_5)&(107_1_7)&116_1_1&(116_1_3)&(141_1_3)&(141_1_6)&(141_1_8)&(141_1_11)&(159_1_3)&(159_1_6)&(166_1_4)&(171_1_3)&(209_1_2)&(223_1_8)&244_1_3&(332_1_2)&(339_1_2)&(345_1_5)&(365_1_2)&(507_1_3)&(525_1_6)&(525_2_4)&(546_1_4)&(546_2_6)&(570_1_2)&(588_1_2)&(610_1_2)&(615_1_2)&(627_1_5)&(632_1_2)&(647_1_2)&(654_1_2)&(663_1_2)&(665_1_3)&(696_1_2)&(702_1_6)&(801_1_2)&(809_1_6)&(824_1_3)&(824_2_2)&(844_1_2)&(904_1_3)&(916_1_3)&(951_1_5)&Asp/Glu_pro", "Oxonium_pro", "(35_1_1)&(58_1_1)&(209_1_1)&(223_1_1)&(365_1_1)&(588_1_1)&(615_1_1)&(632_1_1)&(647_1_1)&(654_1_1)&(663_1_1)&(696_1_1)&(757_1_1)&(760_1_1)"], ["Water_pro", "(282_1_2)", "(56_1_5)&(95_1_4)&97_1_1&157_1_4&159_1_4&163_1_1&167_1_1&168_1_1&254_1_6&308_1_2&(308_1_5)&359_1_2&516_1_1&517_1_1&546_2_2&636_1_1&(636_1_9)&710_1_1&732_1_1&732_2_1&(732_2_4)&836_1_1&917_1_1&996_1_1&1001_1_1", "(282_1_1)"]]}, "11861": {"Reaction": "CNC(Cc1c[nH]cn1)C(C)=O.Nc1ncnc2c1ncn2C1OC(COP(=O)([O-])OP(=O)([O-])OP(=O)([O-])[O-])C(O)C1O>>CNC(Cc1cn(P(=O)([O-])[O-])cn1)C(C)=O.Nc1ncnc2c1ncn2C1OC(COP(=O)([O-])OP(=O)([O-])[O-])C(O)C1O.[H+]", "Solutions": [["472_1_1", "(952_1_2)", "Water_depro", "(952_1_1)", "35_1_1&58_1_1&209_1_1&223_1_1&365_1_1&588_1_1&615_1_1&632_1_1&647_1_1&654_1_1&663_1_1&696_1_1&757_1_1&760_1_1"], ["Water_depro", "(27_1_2)&152_1_1&(488_1_4)&(546_1_3)&(546_2_5)&738_1_4&975_1_1&975_3_1&1000_1_1", "472_1_1", "975_1_2&975_3_2", "(952_1_2)", "(952_1_1)"], ["472_1_1", "282_1_1", "Water_depro", "(952_1_2)", "282_1_2", "(952_1_1)"], ["Water_depro", "472_1_1", "(952_1_2)", "(952_1_1)", "642_1_1&823_1_1&833_1_1&844_1_1", "(41_1_1)&(161_1_1)&(164_1_2)&(233_1_1)&(233_1_2)&(300_1_2)&(564_1_2)&(989_1_1)"], ["Water_depro", "(836_1_3)", "472_1_1", "(952_1_2)", "(952_1_1)", "178_1_2&198_1_2&302_1_6&534_1_2&534_2_2&534_3_2&534_4_2&535_1_2"], ["9_1_2", "(28_1_2)&(160_1_1)&(832_1_2)", "472_1_1", "Water_depro", "(952_1_2)", "(952_1_1)"], ["472_1_1", "202_1_3&778_1_1", "Water_depro", "(952_1_2)", "(27_2_2)&(35_1_2)&(48_1_2)&(58_1_2)&(86_1_2)&222_1_6&(282_1_3)&577_1_2&695_1_3&754_1_2&(757_1_2)&(770_1_2)&(802_1_2)&(802_2_3)", "(952_1_1)"], ["Water_depro", "151_1_1&201_1_1&223_2_1&796_1_1", "472_1_1", "(952_1_2)", "4_1_1&(13_1_4)&(19_1_1)&(36_1_3)&49_1_7&(68_1_4)&(99_1_7)&(100_1_5)&(107_1_7)&116_1_1&(116_1_3)&(141_1_3)&(141_1_6)&(141_1_8)&(141_1_11)&(159_1_3)&(159_1_6)&(166_1_4)&(171_1_3)&(209_1_2)&(223_1_8)&244_1_3&(332_1_2)&(339_1_2)&(345_1_5)&(365_1_2)&(507_1_3)&(525_1_6)&(525_2_4)&(546_1_4)&(546_2_6)&(570_1_2)&(588_1_2)&(610_1_2)&(615_1_2)&(627_1_5)&(632_1_2)&(647_1_2)&(654_1_2)&(663_1_2)&(665_1_3)&(696_1_2)&(702_1_6)&(801_1_2)&(809_1_6)&(824_1_3)&(824_2_2)&(844_1_2)&(904_1_3)&(916_1_3)&(951_1_5)&Asp/Glu_pro", "(952_1_1)"], ["(56_1_5)&(95_1_4)&97_1_1&157_1_4&159_1_4&163_1_1&167_1_1&168_1_1&254_1_6&308_1_2&(308_1_5)&359_1_2&516_1_1&517_1_1&546_2_2&636_1_1&(636_1_9)&710_1_1&732_1_1&732_2_1&(732_2_4)&836_1_1&917_1_1&996_1_1&1001_1_1", "151_1_1&201_1_1&223_2_1&796_1_1", "472_1_1", "Oxonium_depro", "(952_1_2)", "(952_1_1)"], ["472_1_1", "151_1_1&201_1_1&223_2_1&796_1_1", "(92_2_6)&(579_1_4)", "Water_depro", "(8_1_6)&(50_1_3)&(50_2_3)&(111_1_8)&261_1_5&(331_1_5)&593_1_3&775_1_2&873_1_3&(890_1_3)&Lys_depro", "(952_1_2)", "(952_1_1)"]]}, "11862": {"Reaction": "CNC(Cc1cn(P(=O)([O-])[O-])cn1)C(C)=O.Nc1ncnc2c1ncn2C1OC(COP(=O)([O-])OP(=O)([O-])[O-])C(O)C1O.[H+]>>CNC(Cc1c[nH]cn1)C(C)=O.Nc1ncnc2c1ncn2C1OC(COP(=O)([O-])OP(=O)([O-])OP(=O)([O-])[O-])C(O)C1O", "Solutions": [["Water_pro", "(35_1_1)&(58_1_1)&(209_1_1)&(223_1_1)&(365_1_1)&(588_1_1)&(615_1_1)&(632_1_1)&(647_1_1)&(654_1_1)&(663_1_1)&(696_1_1)&(757_1_1)&(760_1_1)", "952_1_1", "952_1_2", "(472_1_1)"], ["952_1_1", "952_1_2", "Water_pro", "(975_1_2)&(975_3_2)", "(472_1_1)", "27_1_2&(152_1_1)&488_1_4&546_1_3&546_2_5&(738_1_4)&(975_1_1)&(975_3_1)&(1000_1_1)"], ["952_1_1", "41_1_1&161_1_1&164_1_2&233_1_1&233_1_2&300_1_2&564_1_2&989_1_1", "Water_pro", "952_1_2", "(642_1_1)&(823_1_1)&(833_1_1)&(844_1_1)", "(472_1_1)"], ["952_1_1", "952_1_2", "(9_1_2)", "Water_pro", "28_1_2&160_1_1&832_1_2", "(472_1_1)"], ["(282_1_2)", "952_1_1", "Water_pro", "952_1_2", "(472_1_1)", "(282_1_1)"], ["952_1_1", "952_1_2", "(178_1_2)&(198_1_2)&(302_1_6)&(534_1_2)&(534_2_2)&(534_3_2)&(534_4_2)&(535_1_2)", "Water_pro", "(472_1_1)", "836_1_3"], ["952_1_1", "952_1_2", "56_1_5&95_1_4&(97_1_1)&(157_1_4)&(159_1_4)&(163_1_1)&(167_1_1)&(168_1_1)&(254_1_6)&(308_1_2)&308_1_5&(359_1_2)&(516_1_1)&(517_1_1)&(546_2_2)&(636_1_1)&636_1_9&(710_1_1)&(732_1_1)&(732_2_1)&732_2_4&(836_1_1)&(917_1_1)&(996_1_1)&(1001_1_1)", "Oxonium_pro", "(472_1_1)", "(151_1_1)&(201_1_1)&(223_2_1)&(796_1_1)"], ["952_1_1", "952_1_2", "(4_1_1)&13_1_4&19_1_1&36_1_3&(49_1_7)&68_1_4&99_1_7&100_1_5&107_1_7&(116_1_1)&116_1_3&141_1_3&141_1_6&141_1_8&141_1_11&159_1_3&159_1_6&166_1_4&171_1_3&209_1_2&223_1_8&(244_1_3)&332_1_2&339_1_2&345_1_5&365_1_2&507_1_3&525_1_6&525_2_4&546_1_4&546_2_6&570_1_2&588_1_2&610_1_2&615_1_2&627_1_5&632_1_2&647_1_2&654_1_2&663_1_2&665_1_3&696_1_2&702_1_6&801_1_2&809_1_6&824_1_3&824_2_2&844_1_2&904_1_3&916_1_3&951_1_5&Asp/Glu_depro", "Water_pro", "(472_1_1)", "(151_1_1)&(201_1_1)&(223_2_1)&(796_1_1)"], ["Water_pro", "952_1_1", "(202_1_3)&(778_1_1)", "952_1_2", "27_2_2&35_1_2&48_1_2&58_1_2&86_1_2&(222_1_6)&282_1_3&(577_1_2)&(695_1_3)&(754_1_2)&757_1_2&770_1_2&802_1_2&802_2_3", "(472_1_1)"], ["59_1_2", "952_1_1", "952_1_2", "90_1_4", "(9_1_2)", "Water_pro", "(472_1_1)"]]}, "11865": {"Reaction": "C[NH+](C)C.Nc1ncnc2c1ncn2C1OC(COP(=O)([O-])OP(=O)([O-])OCC(O)C(O)C(O)[CH2:40][n:40]2[c:40]3[n:40][c:40](=[O:40])[n-:40][c:40](=[O:40])[c:40]-3[n:40][c:40]3[cH:40][c:40]([CH3:40])[c:40]([CH3:40])[cH:40][c:40]32)C(O)C1O.[OH2:1].[H+]>>C[NH2+]C.Nc1ncnc2c1ncn2C1OC(COP(=O)([O-])OP(=O)([O-])OCC(O)C(O)C(O)[CH2:40][N:40]2[c:40]3[cH:40][c:40]([CH3:40])[c:40]([CH3:40])[cH:40][c:40]3[NH:40][c:40]3[c:40]2[nH:40][c:40](=[O:40])[nH:40][c:40]3=[O:40])C(O)C1O.C=O", "Solutions": ["infeasible"]}, "11866": {"Reaction": "C[NH2+]C.Nc1ncnc2c1ncn2C1OC(COP(=O)([O-])OP(=O)([O-])OCC(O)C(O)C(O)[CH2:40][N:40]2[c:40]3[cH:40][c:40]([CH3:40])[c:40]([CH3:40])[cH:40][c:40]3[NH:40][c:40]3[c:40]2[nH:40][c:40](=[O:40])[nH:40][c:40]3=[O:40])C(O)C1O.C=O>>C[NH+](C)C.Nc1ncnc2c1ncn2C1OC(COP(=O)([O-])OP(=O)([O-])OCC(O)C(O)C(O)[CH2:40][n:40]2[c:40]3[n:40][c:40](=[O:40])[n-:40][c:40](=[O:40])[c:40]-3[n:40][c:40]3[cH:40][c:40]([CH3:40])[c:40]([CH3:40])[cH:40][c:40]32)C(O)C1O.[OH2:1].[H+]", "Solutions": ["infeasible"]}, "11869": {"Reaction": "OCC(O)C(O)C(O)CO.Nc1ncnc2c1ncn2C1OC(COP(=O)([O-])OP(=O)([O-])OCC2O[CH:41]([n+:41]3[cH:41][cH:41][cH:41][c:41]([C:41]([NH2:41])=[O:41])[cH:41]3)C(O)C2O)C(O)C1OP(=O)([O-])[O-]>>O=C(CO)C(O)C(O)CO.Nc1ncnc2c1ncn2C1OC(COP(=O)([O-])OP(=O)([O-])OCC2O[CH:41]([N:41]3[CH:41]=[CH:41][CH2:41][C:41]([C:41]([NH2:41])=[O:41])=[CH:41]3)C(O)C2O)C(O)C1OP(=O)([O-])[O-].[H+]", "Solutions": [["Oxonium_depro", "312_1_1"], ["Water_depro", "(890_1_2)"], ["Oxonium_depro", "(8_1_6)&(50_1_3)&(50_2_3)&(111_1_8)&261_1_5&(331_1_5)&593_1_3&775_1_2&873_1_3&(890_1_3)&Lys_depro", "(90_1_5)&331_1_1&(331_1_4)&(557_2_2)&(721_1_1)&775_1_1&889_1_1"], ["(227_1_5)", "Oxonium_depro", "(353_1_4)"], ["584_1_1", "Oxonium_depro", "4_1_5&(4_1_8)&584_1_2&621_1_3&HisN3_depro"], ["124_1_3&124_1_6&124_1_11&163_2_2&(216_1_2)&239_1_9&239_2_9&(571_1_2)&(765_1_2)&787_1_2&(788_1_2)&791_1_3&(846_1_1)", "59_1_1&(59_1_3)&526_1_1&527_1_1&(571_1_1)&576_1_1&(765_1_1)&785_1_1", "Water_depro"], ["22_1_4&(80_1_3)&96_1_4&102_1_6&(106_1_8)&216_1_3&(229_1_5)&(236_1_3)&317_1_5&329_1_2&336_1_3&526_1_2&527_1_2&576_1_2&673_1_2&745_1_7&785_1_2&843_1_2&984_1_3&HisN1_depro", "59_1_1&(59_1_3)&526_1_1&527_1_1&(571_1_1)&576_1_1&(765_1_1)&785_1_1", "Oxonium_depro"], ["188_1_1&(188_1_2)&188_2_1&(188_2_2)&226_1_1&(226_1_4)&228_1_1&228_2_1&557_1_1&(557_1_2)&557_2_1", "(108_1_6)&255_1_1&303_1_3&(319_1_3)&(346_1_5)&604_1_3&604_1_6&604_1_9&691_1_3&(725_1_2)&867_1_2", "Oxonium_depro"], ["Oxonium_depro", "(904_1_2)", "7_3_2&336_1_2&593_1_2"], ["Water_depro", "7_1_1&7_2_1&21_1_1", "56_1_5&95_1_4&(97_1_1)&(157_1_4)&(159_1_4)&(163_1_1)&(167_1_1)&(168_1_1)&(254_1_6)&(308_1_2)&308_1_5&(359_1_2)&(516_1_1)&(517_1_1)&(546_2_2)&(636_1_1)&636_1_9&(710_1_1)&(732_1_1)&(732_2_1)&732_2_4&(836_1_1)&(917_1_1)&(996_1_1)&(1001_1_1)"]]}, "11870": {"Reaction": "O=C(CO)C(O)C(O)CO.Nc1ncnc2c1ncn2C1OC(COP(=O)([O-])OP(=O)([O-])OCC2O[CH:41]([N:41]3[CH:41]=[CH:41][CH2:41][C:41]([C:41]([NH2:41])=[O:41])=[CH:41]3)C(O)C2O)C(O)C1OP(=O)([O-])[O-].[H+]>>OCC(O)C(O)C(O)CO.Nc1ncnc2c1ncn2C1OC(COP(=O)([O-])OP(=O)([O-])OCC2O[CH:41]([n+:41]3[cH:41][cH:41][cH:41][c:41]([C:41]([NH2:41])=[O:41])[cH:41]3)C(O)C2O)C(O)C1OP(=O)([O-])[O-]", "Solutions": [["Water_pro", "890_1_2"], ["Oxonium_pro", "(312_1_1)"], ["Oxonium_pro", "90_1_5&(331_1_1)&331_1_4&557_2_2&721_1_1&(775_1_1)&(889_1_1)", "8_1_6&50_1_3&50_2_3&111_1_8&(261_1_5)&331_1_5&(593_1_3)&(775_1_2)&(873_1_3)&890_1_3&Lys_pro"], ["(184_1_3)&(184_2_2)&(230_1_1)&(230_1_5)&230_1_16&721_1_2&(890_1_1)", "Water_pro", "90_1_5&(331_1_1)&331_1_4&557_2_2&721_1_1&(775_1_1)&(889_1_1)"], ["(124_1_3)&(124_1_6)&(124_1_11)&(163_2_2)&216_1_2&(239_1_9)&(239_2_9)&571_1_2&765_1_2&(787_1_2)&788_1_2&(791_1_3)&846_1_1", "Water_pro", "(59_1_1)&59_1_3&(526_1_1)&(527_1_1)&571_1_1&(576_1_1)&765_1_1&(785_1_1)"], ["4_1_1&(13_1_4)&(19_1_1)&(36_1_3)&49_1_7&(68_1_4)&(99_1_7)&(100_1_5)&(107_1_7)&116_1_1&(116_1_3)&(141_1_3)&(141_1_6)&(141_1_8)&(141_1_11)&(159_1_3)&(159_1_6)&(166_1_4)&(171_1_3)&(209_1_2)&(223_1_8)&244_1_3&(332_1_2)&(339_1_2)&(345_1_5)&(365_1_2)&(507_1_3)&(525_1_6)&(525_2_4)&(546_1_4)&(546_2_6)&(570_1_2)&(588_1_2)&(610_1_2)&(615_1_2)&(627_1_5)&(632_1_2)&(647_1_2)&(654_1_2)&(663_1_2)&(665_1_3)&(696_1_2)&(702_1_6)&(801_1_2)&(809_1_6)&(824_1_3)&(824_2_2)&(844_1_2)&(904_1_3)&(916_1_3)&(951_1_5)&Asp/Glu_pro", "Oxonium_pro", "(7_1_1)&(7_2_1)&(21_1_1)"], ["227_1_5", "353_1_4&Ser_pro", "Oxonium_pro"], ["(22_1_4)&80_1_3&(96_1_4)&(102_1_6)&106_1_8&(216_1_3)&229_1_5&236_1_3&(317_1_5)&(329_1_2)&(336_1_3)&(526_1_2)&(527_1_2)&(576_1_2)&(673_1_2)&(745_1_7)&(785_1_2)&(843_1_2)&(984_1_3)&HisN1_pro", "Oxonium_pro", "(59_1_1)&59_1_3&(526_1_1)&(527_1_1)&571_1_1&(576_1_1)&765_1_1&(785_1_1)"], ["Water_pro", "(56_1_5)&(95_1_4)&97_1_1&157_1_4&159_1_4&163_1_1&167_1_1&168_1_1&254_1_6&308_1_2&(308_1_5)&359_1_2&516_1_1&517_1_1&546_2_2&636_1_1&(636_1_9)&710_1_1&732_1_1&732_2_1&(732_2_4)&836_1_1&917_1_1&996_1_1&1001_1_1", "(7_1_1)&(7_2_1)&(21_1_1)"], ["(584_1_1)", "(4_1_5)&4_1_8&(584_1_2)&(621_1_3)&HisN3_pro", "Oxonium_pro"]]}, "11873": {"Reaction": "CC12CCC(=O)C=C1CCC1C2C(O)CC2(C)C(C(=O)CO)CCC12.[Fe:32]1[S:44][Fe+:32][S:44]1.[Fe:32]1[S:44][Fe+:32][S:44]1.[O:57]=[O:57].[H+].[H+]>>CC12CCC(=O)C=C1CCC1C2C(O)CC2(CO)C(C(=O)CO)CCC12.[Fe+:32]1[S:44][Fe+:32][S:44]1.[Fe+:32]1[S:44][Fe+:32][S:44]1.[OH2:1]", "Solutions": [["130_1_3", "699_1_5", "136_1_2", "133_1_5", "133_1_6", "(326_1_2)", "Water_pro", "Oxonium_pro", "(331_1_3)", "(846_1_2)", "880_1_4"], ["130_1_3", "Water_pro", "(326_1_2)", "699_1_5", "136_1_2", "133_1_5", "133_1_6", "72_1_1", "(846_1_2)", "72_1_2", "Oxonium_pro"], "took too long"]}, "11874": {"Reaction": "CC12CCC(=O)C=C1CCC1C2C(O)CC2(CO)C(C(=O)CO)CCC12.[Fe+:32]1[S:44][Fe+:32][S:44]1.[Fe+:32]1[S:44][Fe+:32][S:44]1.[OH2:1]>>CC12CCC(=O)C=C1CCC1C2C(O)CC2(C)C(C(=O)CO)CCC12.[Fe:32]1[S:44][Fe+:32][S:44]1.[Fe:32]1[S:44][Fe+:32][S:44]1.[O:57]=[O:57].[H+].[H+]", "Solutions": [["(136_1_1)", "(136_1_4)", "Oxonium_depro", "228_2_2", "(136_1_3)", "969_1_1&969_1_3&969_1_5&969_1_7", "85_1_4", "(136_1_5)", "(127_1_4)&(127_1_6)&(130_1_8)", "(354_1_1)", "Water_depro"], "took too long"]}, "11877": {"Reaction": "CCCCCC(O)C=CC1C(O)CC(=O)C1CC=CCCCC(=O)[O-].Nc1ncnc2c1ncn2C1OC(COP(=O)([O-])OP(=O)([O-])OCC2O[CH:41]([n+:41]3[cH:41][cH:41][cH:41][c:41]([C:41]([NH2:41])=[O:41])[cH:41]3)C(O)C2O)C(O)C1O>>CCCCCC(=O)C=CC1C(O)CC(=O)C1CC=CCCCC(=O)[O-].Nc1ncnc2c1ncn2C1OC(COP(=O)([O-])OP(=O)([O-])OCC2O[CH:41]([N:41]3[CH:41]=[CH:41][CH2:41][C:41]([C:41]([NH2:41])=[O:41])=[CH:41]3)C(O)C2O)C(O)C1O.[H+]", "Solutions": [["Oxonium_depro", "312_1_1"], ["Water_depro", "(890_1_2)"], ["Oxonium_depro", "(8_1_6)&(50_1_3)&(50_2_3)&(111_1_8)&261_1_5&(331_1_5)&593_1_3&775_1_2&873_1_3&(890_1_3)&Lys_depro", "(90_1_5)&331_1_1&(331_1_4)&(557_2_2)&(721_1_1)&775_1_1&889_1_1"], ["(227_1_5)", "Oxonium_depro", "(353_1_4)"], ["584_1_1", "Oxonium_depro", "4_1_5&(4_1_8)&584_1_2&621_1_3&HisN3_depro"], ["124_1_3&124_1_6&124_1_11&163_2_2&(216_1_2)&239_1_9&239_2_9&(571_1_2)&(765_1_2)&787_1_2&(788_1_2)&791_1_3&(846_1_1)", "59_1_1&(59_1_3)&526_1_1&527_1_1&(571_1_1)&576_1_1&(765_1_1)&785_1_1", "Water_depro"], ["22_1_4&(80_1_3)&96_1_4&102_1_6&(106_1_8)&216_1_3&(229_1_5)&(236_1_3)&317_1_5&329_1_2&336_1_3&526_1_2&527_1_2&576_1_2&673_1_2&745_1_7&785_1_2&843_1_2&984_1_3&HisN1_depro", "59_1_1&(59_1_3)&526_1_1&527_1_1&(571_1_1)&576_1_1&(765_1_1)&785_1_1", "Oxonium_depro"], ["188_1_1&(188_1_2)&188_2_1&(188_2_2)&226_1_1&(226_1_4)&228_1_1&228_2_1&557_1_1&(557_1_2)&557_2_1", "(108_1_6)&255_1_1&303_1_3&(319_1_3)&(346_1_5)&604_1_3&604_1_6&604_1_9&691_1_3&(725_1_2)&867_1_2", "Oxonium_depro"], ["Oxonium_depro", "(904_1_2)", "7_3_2&336_1_2&593_1_2"], ["Water_depro", "7_1_1&7_2_1&21_1_1", "56_1_5&95_1_4&(97_1_1)&(157_1_4)&(159_1_4)&(163_1_1)&(167_1_1)&(168_1_1)&(254_1_6)&(308_1_2)&308_1_5&(359_1_2)&(516_1_1)&(517_1_1)&(546_2_2)&(636_1_1)&636_1_9&(710_1_1)&(732_1_1)&(732_2_1)&732_2_4&(836_1_1)&(917_1_1)&(996_1_1)&(1001_1_1)"]]}, "11878": {"Reaction": "CCCCCC(=O)C=CC1C(O)CC(=O)C1CC=CCCCC(=O)[O-].Nc1ncnc2c1ncn2C1OC(COP(=O)([O-])OP(=O)([O-])OCC2O[CH:41]([N:41]3[CH:41]=[CH:41][CH2:41][C:41]([C:41]([NH2:41])=[O:41])=[CH:41]3)C(O)C2O)C(O)C1O.[H+]>>CCCCCC(O)C=CC1C(O)CC(=O)C1CC=CCCCC(=O)[O-].Nc1ncnc2c1ncn2C1OC(COP(=O)([O-])OP(=O)([O-])OCC2O[CH:41]([n+:41]3[cH:41][cH:41][cH:41][c:41]([C:41]([NH2:41])=[O:41])[cH:41]3)C(O)C2O)C(O)C1O", "Solutions": [["Water_pro", "890_1_2"], ["Oxonium_pro", "(312_1_1)"], ["Oxonium_pro", "90_1_5&(331_1_1)&331_1_4&557_2_2&721_1_1&(775_1_1)&(889_1_1)", "8_1_6&50_1_3&50_2_3&111_1_8&(261_1_5)&331_1_5&(593_1_3)&(775_1_2)&(873_1_3)&890_1_3&Lys_pro"], ["(184_1_3)&(184_2_2)&(230_1_1)&(230_1_5)&230_1_16&721_1_2&(890_1_1)", "Water_pro", "90_1_5&(331_1_1)&331_1_4&557_2_2&721_1_1&(775_1_1)&(889_1_1)"], ["(124_1_3)&(124_1_6)&(124_1_11)&(163_2_2)&216_1_2&(239_1_9)&(239_2_9)&571_1_2&765_1_2&(787_1_2)&788_1_2&(791_1_3)&846_1_1", "Water_pro", "(59_1_1)&59_1_3&(526_1_1)&(527_1_1)&571_1_1&(576_1_1)&765_1_1&(785_1_1)"], ["4_1_1&(13_1_4)&(19_1_1)&(36_1_3)&49_1_7&(68_1_4)&(99_1_7)&(100_1_5)&(107_1_7)&116_1_1&(116_1_3)&(141_1_3)&(141_1_6)&(141_1_8)&(141_1_11)&(159_1_3)&(159_1_6)&(166_1_4)&(171_1_3)&(209_1_2)&(223_1_8)&244_1_3&(332_1_2)&(339_1_2)&(345_1_5)&(365_1_2)&(507_1_3)&(525_1_6)&(525_2_4)&(546_1_4)&(546_2_6)&(570_1_2)&(588_1_2)&(610_1_2)&(615_1_2)&(627_1_5)&(632_1_2)&(647_1_2)&(654_1_2)&(663_1_2)&(665_1_3)&(696_1_2)&(702_1_6)&(801_1_2)&(809_1_6)&(824_1_3)&(824_2_2)&(844_1_2)&(904_1_3)&(916_1_3)&(951_1_5)&Asp/Glu_pro", "Oxonium_pro", "(7_1_1)&(7_2_1)&(21_1_1)"], ["227_1_5", "353_1_4&Ser_pro", "Oxonium_pro"], ["(22_1_4)&80_1_3&(96_1_4)&(102_1_6)&106_1_8&(216_1_3)&229_1_5&236_1_3&(317_1_5)&(329_1_2)&(336_1_3)&(526_1_2)&(527_1_2)&(576_1_2)&(673_1_2)&(745_1_7)&(785_1_2)&(843_1_2)&(984_1_3)&HisN1_pro", "Oxonium_pro", "(59_1_1)&59_1_3&(526_1_1)&(527_1_1)&571_1_1&(576_1_1)&765_1_1&(785_1_1)"], ["Water_pro", "(56_1_5)&(95_1_4)&97_1_1&157_1_4&159_1_4&163_1_1&167_1_1&168_1_1&254_1_6&308_1_2&(308_1_5)&359_1_2&516_1_1&517_1_1&546_2_2&636_1_1&(636_1_9)&710_1_1&732_1_1&732_2_1&(732_2_4)&836_1_1&917_1_1&996_1_1&1001_1_1", "(7_1_1)&(7_2_1)&(21_1_1)"], ["(584_1_1)", "(4_1_5)&4_1_8&(584_1_2)&(621_1_3)&HisN3_pro", "Oxonium_pro"]]}, "11881": {"Reaction": "C[NH+]1CCCC1c1ccc(O)nc1.[O:57]=[O:57].[OH2:1]>>C[NH2+]CCCC(=O)c1ccc(O)nc1.OO", "Solutions": ["infeasible"]}, "11882": {"Reaction": "C[NH2+]CCCC(=O)c1ccc(O)nc1.OO>>C[NH+]1CCCC1c1ccc(O)nc1.[O:57]=[O:57].[OH2:1]", "Solutions": ["infeasible"]}, "11885": {"Reaction": "CC12CCC(=O)C=C1CCC1C2C(O)CC2(C)C1CCC2(O)C(=O)CO.Nc1ncnc2c1ncn2C1OC(COP(=O)([O-])OS(=O)(=O)[O-])C(OP(=O)([O-])[O-])C1O>>CC12CCC(=O)C=C1CCC1C2C(O)CC2(C)C1CCC2(O)C(=O)COS(=O)(=O)[O-].Nc1ncnc2c1ncn2C1OC(COP(=O)([O-])[O-])C(OP(=O)([O-])[O-])C1O.[H+]", "Solutions": [["Oxonium_depro", "999_1_1", "(592_1_1)", "151_1_1&201_1_1&223_2_1&796_1_1"], ["999_1_1", "(43_1_4)&787_3_3&(811_1_2)", "7_2_4&7_3_5&(90_1_1)&90_1_6&(148_1_1)&148_1_9&(148_2_1)&148_2_9&325_1_1&(325_1_2)&(550_1_1)&592_1_2&613_1_2&(889_1_4)", "Water_depro"], ["999_1_1", "Oxonium_depro", "7_2_4&7_3_5&(90_1_1)&90_1_6&(148_1_1)&148_1_9&(148_2_1)&148_2_9&325_1_1&(325_1_2)&(550_1_1)&592_1_2&613_1_2&(889_1_4)", "Phosphate_-1_depro"], ["7_2_4&7_3_5&(90_1_1)&90_1_6&(148_1_1)&148_1_9&(148_2_1)&148_2_9&325_1_1&(325_1_2)&(550_1_1)&592_1_2&613_1_2&(889_1_4)", "999_1_1", "163_1_2", "Water_depro", "(577_1_1)"], ["Oxonium_depro", "8_1_6&50_1_3&50_2_3&111_1_8&(261_1_5)&331_1_5&(593_1_3)&(775_1_2)&(873_1_3)&890_1_3&Lys_pro", "999_1_1", "741_1_4", "(340_1_2)&(840_1_3)"], ["Oxonium_depro", "999_1_1", "(1000_1_2)", "151_1_1&201_1_1&223_2_1&796_1_1", "27_1_2&(152_1_1)&488_1_4&546_1_3&546_2_5&(738_1_4)&(975_1_1)&(975_3_1)&(1000_1_1)"], ["999_1_1", "Oxonium_depro", "(642_1_1)&(823_1_1)&(833_1_1)&(844_1_1)", "151_1_1&201_1_1&223_2_1&796_1_1", "(352_1_1)"], ["999_1_1", "(202_1_3)&(778_1_1)", "7_2_4&7_3_5&(90_1_1)&90_1_6&(148_1_1)&148_1_9&(148_2_1)&148_2_9&325_1_1&(325_1_2)&(550_1_1)&592_1_2&613_1_2&(889_1_4)", "151_1_1&201_1_1&223_2_1&796_1_1", "Oxonium_depro"], ["92_1_6&(306_1_11)", "999_1_1", "(92_2_6)&(579_1_4)", "Water_depro", "(43_1_4)&787_3_3&(811_1_2)"], ["999_1_1", "(791_1_2)&(837_1_2)", "(510_1_1)", "(352_1_1)", "Water_depro"]]}, "11886": {"Reaction": "CC12CCC(=O)C=C1CCC1C2C(O)CC2(C)C1CCC2(O)C(=O)COS(=O)(=O)[O-].Nc1ncnc2c1ncn2C1OC(COP(=O)([O-])[O-])C(OP(=O)([O-])[O-])C1O.[H+]>>CC12CCC(=O)C=C1CCC1C2C(O)CC2(C)C1CCC2(O)C(=O)CO.Nc1ncnc2c1ncn2C1OC(COP(=O)([O-])OS(=O)(=O)[O-])C(OP(=O)([O-])[O-])C1O", "Solutions": [["Oxonium_pro", "(151_1_1)&(201_1_1)&(223_2_1)&(796_1_1)", "592_1_1", "(999_1_1)"], ["(7_2_4)&(7_3_5)&90_1_1&(90_1_6)&148_1_1&(148_1_9)&148_2_1&(148_2_9)&(325_1_1)&325_1_2&550_1_1&(592_1_2)&(613_1_2)&889_1_4", "43_1_4&(787_3_3)&811_1_2", "(999_1_1)", "Water_pro"], ["Phosphate_-1_pro", "(999_1_1)", "(7_2_4)&(7_3_5)&90_1_1&(90_1_6)&148_1_1&(148_1_9)&148_2_1&(148_2_9)&(325_1_1)&325_1_2&550_1_1&(592_1_2)&(613_1_2)&889_1_4", "Oxonium_pro"], ["(27_1_2)&152_1_1&(488_1_4)&(546_1_3)&(546_2_5)&738_1_4&975_1_1&975_3_1&1000_1_1", "(151_1_1)&(201_1_1)&(223_2_1)&(796_1_1)", "1000_1_2", "(999_1_1)", "Oxonium_pro"], ["(7_2_4)&(7_3_5)&90_1_1&(90_1_6)&148_1_1&(148_1_9)&148_2_1&(148_2_9)&(325_1_1)&325_1_2&550_1_1&(592_1_2)&(613_1_2)&889_1_4", "(151_1_1)&(201_1_1)&(223_2_1)&(796_1_1)", "202_1_3&778_1_1", "(999_1_1)", "Oxonium_pro"], ["(787_2_3)", "236_2_3&294_1_3&Arg_pro", "Oxonium_pro", "(999_1_1)", "(7_2_4)&(7_3_5)&90_1_1&(90_1_6)&148_1_1&(148_1_9)&148_2_1&(148_2_9)&(325_1_1)&325_1_2&550_1_1&(592_1_2)&(613_1_2)&889_1_4"], ["Phosphate_-1_pro", "(999_1_1)", "54_1_1&(54_1_9)", "Oxonium_pro", "87_2_6&(159_1_2)&159_1_5"], ["340_1_2&840_1_3", "(208_1_7)", "(999_1_1)", "(741_1_4)", "Water_pro"], ["340_1_2&840_1_3", "(22_1_4)&80_1_3&(96_1_4)&(102_1_6)&106_1_8&(216_1_3)&229_1_5&236_1_3&(317_1_5)&(329_1_2)&(336_1_3)&(526_1_2)&(527_1_2)&(576_1_2)&(673_1_2)&(745_1_7)&(785_1_2)&(843_1_2)&(984_1_3)&HisN1_pro", "Oxonium_pro", "(999_1_1)", "(7_2_4)&(7_3_5)&90_1_1&(90_1_6)&148_1_1&(148_1_9)&148_2_1&(148_2_9)&(325_1_1)&325_1_2&550_1_1&(592_1_2)&(613_1_2)&889_1_4"], ["(178_1_2)&(198_1_2)&(302_1_6)&(534_1_2)&(534_2_2)&(534_3_2)&(534_4_2)&(535_1_2)", "152_1_3", "(999_1_1)", "Oxonium_pro", "(7_2_4)&(7_3_5)&90_1_1&(90_1_6)&148_1_1&(148_1_9)&148_2_1&(148_2_9)&(325_1_1)&325_1_2&550_1_1&(592_1_2)&(613_1_2)&889_1_4"]]}, "11893": {"Reaction": "COc1cc2c(cc1O)C(Cc1ccc(O)c(O)c1)[NH2+]CC2.[CH3:49][S+:49]([CH2:49][CH2:49][CH:49]([NH3+:49])[C:49](=[O:49])[O-:49])[CH2:49][CH:49]1[O:49][CH:49]([n:49]2[cH:49][n:49][c:49]3[c:49]([NH2:49])[n:49][cH:49][n:49][c:49]32)[CH:49]([OH:49])[CH:49]1[OH:49]>>COc1cc(CC2[NH2+]CCc3cc(OC)c(O)cc32)ccc1O.[NH2:49][c:49]1[n:49][cH:49][n:49][c:49]2[c:49]1[n:49][cH:49][n:49]2[CH:49]1[O:49][CH:49]([CH2:49][S:49][CH2:49][CH2:49][CH:49]([NH3+:49])[C:49](=[O:49])[O-:49])[CH:49]([OH:49])[CH:49]1[OH:49].[H+]", "Solutions": [["Oxonium_depro", "(3_1_4)&Phenol_depro", "621_1_2"], ["Water_depro", "34_1_1", "621_1_2"], ["131_1_1&131_1_8", "621_1_2", "87_2_6&(159_1_2)&159_1_5", "Oxonium_depro"], ["(107_1_6)", "Oxonium_depro", "563_1_5", "621_1_2"], ["125_1_1", "621_1_2", "Water_depro", "(135_1_3)&(322_1_4)"], ["56_1_5&95_1_4&(97_1_1)&(157_1_4)&(159_1_4)&(163_1_1)&(167_1_1)&(168_1_1)&(254_1_6)&(308_1_2)&308_1_5&(359_1_2)&(516_1_1)&(517_1_1)&(546_2_2)&(636_1_1)&636_1_9&(710_1_1)&(732_1_1)&(732_2_1)&732_2_4&(836_1_1)&(917_1_1)&(996_1_1)&(1001_1_1)", "103_1_1&(103_1_8)&(997_1_3)", "621_1_2", "Water_depro"], ["(4_1_1)&13_1_4&19_1_1&36_1_3&(49_1_7)&68_1_4&99_1_7&100_1_5&107_1_7&(116_1_1)&116_1_3&141_1_3&141_1_6&141_1_8&141_1_11&159_1_3&159_1_6&166_1_4&171_1_3&209_1_2&223_1_8&(244_1_3)&332_1_2&339_1_2&345_1_5&365_1_2&507_1_3&525_1_6&525_2_4&546_1_4&546_2_6&570_1_2&588_1_2&610_1_2&615_1_2&627_1_5&632_1_2&647_1_2&654_1_2&663_1_2&665_1_3&696_1_2&702_1_6&801_1_2&809_1_6&824_1_3&824_2_2&844_1_2&904_1_3&916_1_3&951_1_5&Asp/Glu_depro", "103_1_1&(103_1_8)&(997_1_3)", "621_1_2", "Oxonium_depro"], ["146_1_1&(563_1_6)", "124_1_3&124_1_6&124_1_11&163_2_2&(216_1_2)&239_1_9&239_2_9&(571_1_2)&(765_1_2)&787_1_2&(788_1_2)&791_1_3&(846_1_1)", "Water_depro", "621_1_2"], ["621_1_1&768_1_6", "621_1_2", "Oxonium_depro", "4_1_5&(4_1_8)&584_1_2&621_1_3&HisN3_depro"], ["146_1_1&(563_1_6)", "621_1_2", "Oxonium_depro", "22_1_4&(80_1_3)&96_1_4&102_1_6&(106_1_8)&216_1_3&(229_1_5)&(236_1_3)&317_1_5&329_1_2&336_1_3&526_1_2&527_1_2&576_1_2&673_1_2&745_1_7&785_1_2&843_1_2&984_1_3&HisN1_depro"]]}, "11894": {"Reaction": "COc1cc(CC2[NH2+]CCc3cc(OC)c(O)cc32)ccc1O.[NH2:49][c:49]1[n:49][cH:49][n:49][c:49]2[c:49]1[n:49][cH:49][n:49]2[CH:49]1[O:49][CH:49]([CH2:49][S:49][CH2:49][CH2:49][CH:49]([NH3+:49])[C:49](=[O:49])[O-:49])[CH:49]([OH:49])[CH:49]1[OH:49].[H+]>>COc1cc2c(cc1O)C(Cc1ccc(O)c(O)c1)[NH2+]CC2.[CH3:49][S+:49]([CH2:49][CH2:49][CH:49]([NH3+:49])[C:49](=[O:49])[O-:49])[CH2:49][CH:49]1[O:49][CH:49]([n:49]2[cH:49][n:49][c:49]3[c:49]([NH2:49])[n:49][cH:49][n:49][c:49]32)[CH:49]([OH:49])[CH:49]1[OH:49]", "Solutions": [["Water_pro", "(621_1_2)", "(34_1_1)"], ["Oxonium_pro", "(621_1_2)", "3_1_4&Phenol_pro"], ["Oxonium_pro", "(621_1_2)", "(563_1_5)", "107_1_6"], ["4_1_1&(13_1_4)&(19_1_1)&(36_1_3)&49_1_7&(68_1_4)&(99_1_7)&(100_1_5)&(107_1_7)&116_1_1&(116_1_3)&(141_1_3)&(141_1_6)&(141_1_8)&(141_1_11)&(159_1_3)&(159_1_6)&(166_1_4)&(171_1_3)&(209_1_2)&(223_1_8)&244_1_3&(332_1_2)&(339_1_2)&(345_1_5)&(365_1_2)&(507_1_3)&(525_1_6)&(525_2_4)&(546_1_4)&(546_2_6)&(570_1_2)&(588_1_2)&(610_1_2)&(615_1_2)&(627_1_5)&(632_1_2)&(647_1_2)&(654_1_2)&(663_1_2)&(665_1_3)&(696_1_2)&(702_1_6)&(801_1_2)&(809_1_6)&(824_1_3)&(824_2_2)&(844_1_2)&(904_1_3)&(916_1_3)&(951_1_5)&Asp/Glu_pro", "(621_1_2)", "(103_1_1)&103_1_8&997_1_3", "Oxonium_pro"], ["(621_1_2)", "(131_1_1)&(131_1_8)", "(87_2_6)&159_1_2&(159_1_5)", "Oxonium_pro"], ["(621_1_2)", "(621_1_1)&(768_1_6)", "Oxonium_pro", "(4_1_5)&4_1_8&(584_1_2)&(621_1_3)&HisN3_pro"], ["(621_1_2)", "(125_1_1)", "Water_pro", "135_1_3&322_1_4"], ["(621_1_2)", "(146_1_3)", "108_1_6&(255_1_1)&(303_1_3)&319_1_3&346_1_5&(604_1_3)&(604_1_6)&(604_1_9)&(691_1_3)&725_1_2&(867_1_2)&Tys_pro", "Oxonium_pro"], ["(621_1_2)", "(146_1_1)&563_1_6", "Oxonium_pro", "(22_1_4)&80_1_3&(96_1_4)&(102_1_6)&106_1_8&(216_1_3)&229_1_5&236_1_3&(317_1_5)&(329_1_2)&(336_1_3)&(526_1_2)&(527_1_2)&(576_1_2)&(673_1_2)&(745_1_7)&(785_1_2)&(843_1_2)&(984_1_3)&HisN1_pro"], ["(621_1_2)", "(124_1_3)&(124_1_6)&(124_1_11)&(163_2_2)&216_1_2&(239_1_9)&(239_2_9)&571_1_2&765_1_2&(787_1_2)&788_1_2&(791_1_3)&846_1_1", "Water_pro", "(146_1_1)&563_1_6"]]}, "11897": {"Reaction": "CC(C)CCCC(C)C1CCC2C3C(O)C=C4CC(O)CCC4(C)C3CCC12C.Nc1ncnc2c1ncn2C1OC(COP(=O)([O-])OP(=O)([O-])OCC2O[CH:41]([n+:41]3[cH:41][cH:41][cH:41][c:41]([C:41]([NH2:41])=[O:41])[cH:41]3)C(O)C2O)C(O)C1O>>CC(C)CCCC(C)C1CCC2C3C(O)CC4=CC(=O)CCC4(C)C3CCC12C.Nc1ncnc2c1ncn2C1OC(COP(=O)([O-])OP(=O)([O-])OCC2O[CH:41]([N:41]3[CH:41]=[CH:41][CH2:41][C:41]([C:41]([NH2:41])=[O:41])=[CH:41]3)C(O)C2O)C(O)C1O.[H+]", "Solutions": [["Oxonium_depro", "312_1_1"], ["Water_depro", "(890_1_2)"], ["Oxonium_depro", "(8_1_6)&(50_1_3)&(50_2_3)&(111_1_8)&261_1_5&(331_1_5)&593_1_3&775_1_2&873_1_3&(890_1_3)&Lys_depro", "(90_1_5)&331_1_1&(331_1_4)&(557_2_2)&(721_1_1)&775_1_1&889_1_1"], ["(227_1_5)", "Oxonium_depro", "(353_1_4)"], ["584_1_1", "Oxonium_depro", "4_1_5&(4_1_8)&584_1_2&621_1_3&HisN3_depro"], ["124_1_3&124_1_6&124_1_11&163_2_2&(216_1_2)&239_1_9&239_2_9&(571_1_2)&(765_1_2)&787_1_2&(788_1_2)&791_1_3&(846_1_1)", "59_1_1&(59_1_3)&526_1_1&527_1_1&(571_1_1)&576_1_1&(765_1_1)&785_1_1", "Water_depro"], ["22_1_4&(80_1_3)&96_1_4&102_1_6&(106_1_8)&216_1_3&(229_1_5)&(236_1_3)&317_1_5&329_1_2&336_1_3&526_1_2&527_1_2&576_1_2&673_1_2&745_1_7&785_1_2&843_1_2&984_1_3&HisN1_depro", "59_1_1&(59_1_3)&526_1_1&527_1_1&(571_1_1)&576_1_1&(765_1_1)&785_1_1", "Oxonium_depro"], ["188_1_1&(188_1_2)&188_2_1&(188_2_2)&226_1_1&(226_1_4)&228_1_1&228_2_1&557_1_1&(557_1_2)&557_2_1", "(108_1_6)&255_1_1&303_1_3&(319_1_3)&(346_1_5)&604_1_3&604_1_6&604_1_9&691_1_3&(725_1_2)&867_1_2", "Oxonium_depro"], ["Oxonium_depro", "(904_1_2)", "7_3_2&336_1_2&593_1_2"], ["Water_depro", "7_1_1&7_2_1&21_1_1", "56_1_5&95_1_4&(97_1_1)&(157_1_4)&(159_1_4)&(163_1_1)&(167_1_1)&(168_1_1)&(254_1_6)&(308_1_2)&308_1_5&(359_1_2)&(516_1_1)&(517_1_1)&(546_2_2)&(636_1_1)&636_1_9&(710_1_1)&(732_1_1)&(732_2_1)&732_2_4&(836_1_1)&(917_1_1)&(996_1_1)&(1001_1_1)"]]}, "11898": {"Reaction": "CC(C)CCCC(C)C1CCC2C3C(O)CC4=CC(=O)CCC4(C)C3CCC12C.Nc1ncnc2c1ncn2C1OC(COP(=O)([O-])OP(=O)([O-])OCC2O[CH:41]([N:41]3[CH:41]=[CH:41][CH2:41][C:41]([C:41]([NH2:41])=[O:41])=[CH:41]3)C(O)C2O)C(O)C1O.[H+]>>CC(C)CCCC(C)C1CCC2C3C(O)C=C4CC(O)CCC4(C)C3CCC12C.Nc1ncnc2c1ncn2C1OC(COP(=O)([O-])OP(=O)([O-])OCC2O[CH:41]([n+:41]3[cH:41][cH:41][cH:41][c:41]([C:41]([NH2:41])=[O:41])[cH:41]3)C(O)C2O)C(O)C1O", "Solutions": [["Water_pro", "890_1_2"], ["Oxonium_pro", "(312_1_1)"], ["Oxonium_pro", "90_1_5&(331_1_1)&331_1_4&557_2_2&721_1_1&(775_1_1)&(889_1_1)", "8_1_6&50_1_3&50_2_3&111_1_8&(261_1_5)&331_1_5&(593_1_3)&(775_1_2)&(873_1_3)&890_1_3&Lys_pro"], ["(184_1_3)&(184_2_2)&(230_1_1)&(230_1_5)&230_1_16&721_1_2&(890_1_1)", "Water_pro", "90_1_5&(331_1_1)&331_1_4&557_2_2&721_1_1&(775_1_1)&(889_1_1)"], ["(124_1_3)&(124_1_6)&(124_1_11)&(163_2_2)&216_1_2&(239_1_9)&(239_2_9)&571_1_2&765_1_2&(787_1_2)&788_1_2&(791_1_3)&846_1_1", "Water_pro", "(59_1_1)&59_1_3&(526_1_1)&(527_1_1)&571_1_1&(576_1_1)&765_1_1&(785_1_1)"], ["4_1_1&(13_1_4)&(19_1_1)&(36_1_3)&49_1_7&(68_1_4)&(99_1_7)&(100_1_5)&(107_1_7)&116_1_1&(116_1_3)&(141_1_3)&(141_1_6)&(141_1_8)&(141_1_11)&(159_1_3)&(159_1_6)&(166_1_4)&(171_1_3)&(209_1_2)&(223_1_8)&244_1_3&(332_1_2)&(339_1_2)&(345_1_5)&(365_1_2)&(507_1_3)&(525_1_6)&(525_2_4)&(546_1_4)&(546_2_6)&(570_1_2)&(588_1_2)&(610_1_2)&(615_1_2)&(627_1_5)&(632_1_2)&(647_1_2)&(654_1_2)&(663_1_2)&(665_1_3)&(696_1_2)&(702_1_6)&(801_1_2)&(809_1_6)&(824_1_3)&(824_2_2)&(844_1_2)&(904_1_3)&(916_1_3)&(951_1_5)&Asp/Glu_pro", "Oxonium_pro", "(7_1_1)&(7_2_1)&(21_1_1)"], ["227_1_5", "353_1_4&Ser_pro", "Oxonium_pro"], ["(22_1_4)&80_1_3&(96_1_4)&(102_1_6)&106_1_8&(216_1_3)&229_1_5&236_1_3&(317_1_5)&(329_1_2)&(336_1_3)&(526_1_2)&(527_1_2)&(576_1_2)&(673_1_2)&(745_1_7)&(785_1_2)&(843_1_2)&(984_1_3)&HisN1_pro", "Oxonium_pro", "(59_1_1)&59_1_3&(526_1_1)&(527_1_1)&571_1_1&(576_1_1)&765_1_1&(785_1_1)"], ["Water_pro", "(56_1_5)&(95_1_4)&97_1_1&157_1_4&159_1_4&163_1_1&167_1_1&168_1_1&254_1_6&308_1_2&(308_1_5)&359_1_2&516_1_1&517_1_1&546_2_2&636_1_1&(636_1_9)&710_1_1&732_1_1&732_2_1&(732_2_4)&836_1_1&917_1_1&996_1_1&1001_1_1", "(7_1_1)&(7_2_1)&(21_1_1)"], ["(584_1_1)", "(4_1_5)&4_1_8&(584_1_2)&(621_1_3)&HisN3_pro", "Oxonium_pro"]]}, "11901": {"Reaction": "O=C([O-])CCC(C(=O)[O-])C(O)C(=O)[O-].Nc1ncnc2c1ncn2C1OC(COP(=O)([O-])OP(=O)([O-])OCC2O[CH:41]([n+:41]3[cH:41][cH:41][cH:41][c:41]([C:41]([NH2:41])=[O:41])[cH:41]3)C(O)C2O)C(O)C1O>>O=C([O-])CCCC(=O)C(=O)[O-].O=C=O.Nc1ncnc2c1ncn2C1OC(COP(=O)([O-])OP(=O)([O-])OCC2O[CH:41]([N:41]3[CH:41]=[CH:41][CH2:41][C:41]([C:41]([NH2:41])=[O:41])=[CH:41]3)C(O)C2O)C(O)C1O", "Solutions": [["(90_1_5)&331_1_1&(331_1_4)&(557_2_2)&(721_1_1)&775_1_1&889_1_1", "7_1_2&7_2_2&7_3_3", "7_2_3&7_3_4"], ["7_1_1&7_2_1&21_1_1", "7_1_2&7_2_2&7_3_3", "7_1_3&(822_1_3)&822_1_4"], ["(2_2_3)&726_1_1&(726_1_7)&731_1_1&738_1_2", "(227_1_5)", "7_1_2&7_2_2&7_3_3", "7_2_3&7_3_4"], ["180_1_4&187_1_3&(463_1_3)", "59_1_1&(59_1_3)&526_1_1&527_1_1&(571_1_1)&576_1_1&(765_1_1)&785_1_1", "7_1_2&7_2_2&7_3_3", "7_2_3&7_3_4"], ["557_2_3&(933_1_6)", "188_1_1&(188_1_2)&188_2_1&(188_2_2)&226_1_1&(226_1_4)&228_1_1&228_2_1&557_1_1&(557_1_2)&557_2_1", "7_1_2&7_2_2&7_3_3", "7_2_3&7_3_4"], ["8_1_6&50_1_3&50_2_3&111_1_8&(261_1_5)&331_1_5&(593_1_3)&(775_1_2)&(873_1_3)&890_1_3&Lys_pro", "312_1_1", "7_1_2&7_2_2&7_3_3", "7_2_3&7_3_4"], ["593_1_1&(974_1_4)", "7_3_2&336_1_2&593_1_2", "7_1_2&7_2_2&7_3_3", "7_2_3&7_3_4"], ["(184_1_3)&(184_2_2)&(230_1_1)&(230_1_5)&230_1_16&721_1_2&(890_1_1)", "(890_1_2)", "7_1_2&7_2_2&7_3_3", "7_2_3&7_3_4"], ["7_2_4&7_3_5&(90_1_1)&90_1_6&(148_1_1)&148_1_9&(148_2_1)&148_2_9&325_1_1&(325_1_2)&(550_1_1)&592_1_2&613_1_2&(889_1_4)", "7_1_1&7_2_1&21_1_1", "7_1_2&7_2_2&7_3_3", "7_2_3&7_3_4"], ["92_2_1&(93_2_3)", "308_1_3", "7_1_2&7_2_2&7_3_3", "7_2_3&7_3_4"]]}, "11902": {"Reaction": "O=C([O-])CCCC(=O)C(=O)[O-].O=C=O.Nc1ncnc2c1ncn2C1OC(COP(=O)([O-])OP(=O)([O-])OCC2O[CH:41]([N:41]3[CH:41]=[CH:41][CH2:41][C:41]([C:41]([NH2:41])=[O:41])=[CH:41]3)C(O)C2O)C(O)C1O>>O=C([O-])CCC(C(=O)[O-])C(O)C(=O)[O-].Nc1ncnc2c1ncn2C1OC(COP(=O)([O-])OP(=O)([O-])OCC2O[CH:41]([n+:41]3[cH:41][cH:41][cH:41][c:41]([C:41]([NH2:41])=[O:41])[cH:41]3)C(O)C2O)C(O)C1O", "Solutions": [["(7_2_3)&(7_3_4)", "(7_1_2)&(7_2_2)&(7_3_3)", "90_1_5&(331_1_1)&331_1_4&557_2_2&721_1_1&(775_1_1)&(889_1_1)"], ["(7_1_3)&822_1_3&(822_1_4)", "(7_1_2)&(7_2_2)&(7_3_3)", "(7_1_1)&(7_2_1)&(21_1_1)"], ["(7_2_3)&(7_3_4)", "(7_1_2)&(7_2_2)&(7_3_3)", "(308_1_3)", "(92_2_1)&93_2_3"], ["(463_1_4)&(502_1_3)&(962_1_3)", "(32_1_3)&(324_2_2)&(359_2_3)", "(7_1_2)&(7_2_2)&(7_3_3)", "(7_1_1)&(7_2_1)&(21_1_1)"], ["(7_2_3)&(7_3_4)", "(7_1_2)&(7_2_2)&(7_3_3)", "890_1_2", "184_1_3&184_2_2&230_1_1&230_1_5&(230_1_16)&(721_1_2)&890_1_1"], ["(8_1_6)&(50_1_3)&(50_2_3)&(111_1_8)&261_1_5&(331_1_5)&593_1_3&775_1_2&873_1_3&(890_1_3)&Lys_depro", "(7_2_3)&(7_3_4)", "(7_1_2)&(7_2_2)&(7_3_3)", "(312_1_1)"], ["(7_2_3)&(7_3_4)", "(7_1_2)&(7_2_2)&(7_3_3)", "227_1_5", "2_2_3&(726_1_1)&726_1_7&(731_1_1)&(738_1_2)"], ["(7_1_3)&822_1_3&(822_1_4)", "(7_1_2)&(7_2_2)&(7_3_3)", "(308_1_3)", "(92_1_1)&93_1_3&93_3_3"], ["(7_1_3)&822_1_3&(822_1_4)", "7_2_4&7_3_5&(90_1_1)&90_1_6&(148_1_1)&148_1_9&(148_2_1)&148_2_9&325_1_1&(325_1_2)&(550_1_1)&592_1_2&613_1_2&(889_1_4)", "(7_1_2)&(7_2_2)&(7_3_3)", "90_1_5&(331_1_1)&331_1_4&557_2_2&721_1_1&(775_1_1)&(889_1_1)"], ["108_1_1&130_1_1&(139_1_4)&142_1_1&211_1_1&211_1_4&277_1_12&304_1_1&319_1_1&353_1_1&551_1_1&800_1_1", "(7_1_3)&822_1_3&(822_1_4)", "(7_1_2)&(7_2_2)&(7_3_3)", "(354_1_1)"]]}, "11905": {"Reaction": "Nc1nc(O)c2nccnc2n1.[OH2:1].[H+]>>Oc1nc(O)c2nccnc2n1.[NH4+]", "Solutions": ["infeasible"]}, "11906": {"Reaction": "Oc1nc(O)c2nccnc2n1.[NH4+]>>Nc1nc(O)c2nccnc2n1.[OH2:1].[H+]", "Solutions": ["infeasible"]}, "11909": {"Reaction": "CCCC(=O)CC(=O)CCC.[OH2:1]>>CCCC(C)=O.CCCC(=O)[O-].[H+]", "Solutions": [["Water_depro", "547_1_5", "180_1_2", "(2_2_3)&726_1_1&(726_1_7)&731_1_1&738_1_2", "180_1_3", "(80_1_1)"], ["Water_depro", "547_1_5", "180_1_2", "(184_1_3)&(184_2_2)&(230_1_1)&(230_1_5)&230_1_16&721_1_2&(890_1_1)", "180_1_3", "(34_1_7)"], ["(7_3_2)&(336_1_2)&(593_1_2)", "(53_1_1)", "741_1_2", "741_1_3&843_1_1", "Water_depro", "(34_1_7)"], ["(7_3_2)&(336_1_2)&(593_1_2)", "(53_1_1)", "741_1_2", "741_1_3&843_1_1", "Carboxylic_depro", "Oxonium_depro"], ["Water_depro", "547_1_5", "180_1_2", "557_2_3&(933_1_6)", "180_1_3", "(993_1_1)"], ["547_1_5", "180_1_4&187_1_3&(463_1_3)", "180_1_2", "180_1_3", "Water_depro", "292_1_3&547_1_8"], ["8_1_6&50_1_3&50_2_3&111_1_8&(261_1_5)&331_1_5&(593_1_3)&(775_1_2)&(873_1_3)&890_1_3&Lys_pro", "547_1_5", "180_1_2", "Water_depro", "180_1_3", "Carboxylic_depro"], ["547_1_5", "7_2_4&7_3_5&(90_1_1)&90_1_6&(148_1_1)&148_1_9&(148_2_1)&148_2_9&325_1_1&(325_1_2)&(550_1_1)&592_1_2&613_1_2&(889_1_4)", "180_1_2", "774_2_3", "180_1_3", "Water_depro"], ["Oxonium_depro", "547_1_5", "180_1_2", "(184_1_3)&(184_2_2)&(230_1_1)&(230_1_5)&230_1_16&721_1_2&(890_1_1)", "180_1_3", "Carboxylic_depro"], ["180_1_4&187_1_3&(463_1_3)", "180_1_1", "180_1_2", "Oxonium_depro", "Carboxylic_depro", "180_1_3"]]}, "11910": {"Reaction": "CCCC(C)=O.CCCC(=O)[O-].[H+]>>CCCC(=O)CC(=O)CCC.[OH2:1]", "Solutions": [["Water_pro", "(292_1_3)&(547_1_8)", "(180_1_3)", "(180_1_4)&(187_1_3)&463_1_3", "(180_1_2)", "(547_1_5)"], ["Carboxylic_pro", "(180_1_3)", "(180_1_2)", "Oxonium_pro", "184_1_3&184_2_2&230_1_1&230_1_5&(230_1_16)&(721_1_2)&890_1_1", "(547_1_5)"], ["Water_pro", "34_1_7", "(741_1_3)&(843_1_1)", "(741_1_2)", "53_1_1", "7_3_2&336_1_2&593_1_2"], ["80_1_1", "(180_1_3)", "(180_1_2)", "Water_pro", "2_2_3&(726_1_1)&726_1_7&(731_1_1)&(738_1_2)", "(547_1_5)"], ["(8_1_6)&(50_1_3)&(50_2_3)&(111_1_8)&261_1_5&(331_1_5)&593_1_3&775_1_2&873_1_3&(890_1_3)&Lys_depro", "(180_1_3)", "Water_pro", "Carboxylic_pro", "(180_1_2)", "(547_1_5)"], ["Oxonium_pro", "Carboxylic_pro", "(741_1_3)&(843_1_1)", "(741_1_2)", "53_1_1", "7_3_2&336_1_2&593_1_2"], ["Water_pro", "(180_1_3)", "(557_2_3)&933_1_6", "993_1_1", "(180_1_2)", "(547_1_5)"], ["(7_2_4)&(7_3_5)&90_1_1&(90_1_6)&148_1_1&(148_1_9)&148_2_1&(148_2_9)&(325_1_1)&325_1_2&550_1_1&(592_1_2)&(613_1_2)&889_1_4", "(180_1_3)", "(774_2_3)", "Water_pro", "(180_1_2)", "(547_1_5)"], ["Carboxylic_pro", "Oxonium_pro", "(180_1_3)", "(180_1_2)", "(180_1_1)", "(180_1_4)&(187_1_3)&463_1_3"], ["(180_1_3)", "34_1_7", "(180_1_2)", "Water_pro", "(180_1_1)", "(180_1_4)&(187_1_3)&463_1_3"]]}, "11913": {"Reaction": "CCCCCC(=O)CCC1C(O)CC(=O)C1CC=CCCCC(=O)[O-].Nc1ncnc2c1ncn2C1OC(COP(=O)([O-])OP(=O)([O-])OCC2O[CH:41]([n+:41]3[cH:41][cH:41][cH:41][c:41]([C:41]([NH2:41])=[O:41])[cH:41]3)C(O)C2O)C(O)C1OP(=O)([O-])[O-]>>CCCCCC(=O)C=CC1C(O)CC(=O)C1CC=CCCCC(=O)[O-].Nc1ncnc2c1ncn2C1OC(COP(=O)([O-])OP(=O)([O-])OCC2O[CH:41]([N:41]3[CH:41]=[CH:41][CH2:41][C:41]([C:41]([NH2:41])=[O:41])=[CH:41]3)C(O)C2O)C(O)C1OP(=O)([O-])[O-].[H+]", "Solutions": [["Oxonium_depro", "(108_1_1)&(130_1_1)&139_1_4&(142_1_1)&(211_1_1)&(211_1_4)&(277_1_12)&(304_1_1)&(319_1_1)&(353_1_1)&(551_1_1)&(800_1_1)", "(319_1_2)", "(108_1_6)&255_1_1&303_1_3&(319_1_3)&(346_1_5)&604_1_3&604_1_6&604_1_9&691_1_3&(725_1_2)&867_1_2"], ["Water_depro", "56_1_5&95_1_4&(97_1_1)&(157_1_4)&(159_1_4)&(163_1_1)&(167_1_1)&(168_1_1)&(254_1_6)&(308_1_2)&308_1_5&(359_1_2)&(516_1_1)&(517_1_1)&(546_2_2)&(636_1_1)&636_1_9&(710_1_1)&(732_1_1)&(732_2_1)&732_2_4&(836_1_1)&(917_1_1)&(996_1_1)&(1001_1_1)", "969_1_1&969_1_3&969_1_5&969_1_7", "(108_1_1)&(130_1_1)&139_1_4&(142_1_1)&(211_1_1)&(211_1_4)&(277_1_12)&(304_1_1)&(319_1_1)&(353_1_1)&(551_1_1)&(800_1_1)"], ["969_1_1&969_1_3&969_1_5&969_1_7", "(890_1_2)", "(354_1_1)", "Water_depro"], ["(294_1_2)&(739_1_2)", "Oxonium_depro", "(236_2_3)&(294_1_3)&Arg_depro", "(108_1_1)&(130_1_1)&139_1_4&(142_1_1)&(211_1_1)&(211_1_4)&(277_1_12)&(304_1_1)&(319_1_1)&(353_1_1)&(551_1_1)&(800_1_1)"], ["(566_1_2)", "Water_depro", "(319_1_2)", "(108_1_1)&(130_1_1)&139_1_4&(142_1_1)&(211_1_1)&(211_1_4)&(277_1_12)&(304_1_1)&(319_1_1)&(353_1_1)&(551_1_1)&(800_1_1)"], ["969_1_1&969_1_3&969_1_5&969_1_7", "Oxonium_depro", "354_1_2&969_1_2&969_1_4&969_1_6&969_1_8", "(120_1_1)"], ["969_1_1&969_1_3&969_1_5&969_1_7", "(354_1_1)", "312_1_1", "Oxonium_depro"], ["969_1_1&969_1_3&969_1_5&969_1_7", "Oxonium_depro", "(4_1_1)&13_1_4&19_1_1&36_1_3&(49_1_7)&68_1_4&99_1_7&100_1_5&107_1_7&(116_1_1)&116_1_3&141_1_3&141_1_6&141_1_8&141_1_11&159_1_3&159_1_6&166_1_4&171_1_3&209_1_2&223_1_8&(244_1_3)&332_1_2&339_1_2&345_1_5&365_1_2&507_1_3&525_1_6&525_2_4&546_1_4&546_2_6&570_1_2&588_1_2&610_1_2&615_1_2&627_1_5&632_1_2&647_1_2&654_1_2&663_1_2&665_1_3&696_1_2&702_1_6&801_1_2&809_1_6&824_1_3&824_2_2&844_1_2&904_1_3&916_1_3&951_1_5&Asp/Glu_depro", "(108_1_1)&(130_1_1)&139_1_4&(142_1_1)&(211_1_1)&(211_1_4)&(277_1_12)&(304_1_1)&(319_1_1)&(353_1_1)&(551_1_1)&(800_1_1)"], ["(294_1_2)&(739_1_2)", "Water_depro", "239_1_6&(239_1_7)&239_2_6&(239_2_7)", "(108_1_1)&(130_1_1)&139_1_4&(142_1_1)&(211_1_1)&(211_1_4)&(277_1_12)&(304_1_1)&(319_1_1)&(353_1_1)&(551_1_1)&(800_1_1)"], ["969_1_1&969_1_3&969_1_5&969_1_7", "Water_depro", "354_1_2&969_1_2&969_1_4&969_1_6&969_1_8", "(117_1_1)"]]}, "11914": {"Reaction": "CCCCCC(=O)C=CC1C(O)CC(=O)C1CC=CCCCC(=O)[O-].Nc1ncnc2c1ncn2C1OC(COP(=O)([O-])OP(=O)([O-])OCC2O[CH:41]([N:41]3[CH:41]=[CH:41][CH2:41][C:41]([C:41]([NH2:41])=[O:41])=[CH:41]3)C(O)C2O)C(O)C1OP(=O)([O-])[O-].[H+]>>CCCCCC(=O)CCC1C(O)CC(=O)C1CC=CCCCC(=O)[O-].Nc1ncnc2c1ncn2C1OC(COP(=O)([O-])OP(=O)([O-])OCC2O[CH:41]([n+:41]3[cH:41][cH:41][cH:41][c:41]([C:41]([NH2:41])=[O:41])[cH:41]3)C(O)C2O)C(O)C1OP(=O)([O-])[O-]", "Solutions": [["Oxonium_pro", "(312_1_1)", "354_1_1", "(969_1_1)&(969_1_3)&(969_1_5)&(969_1_7)"], ["(354_1_2)&(969_1_2)&(969_1_4)&(969_1_6)&(969_1_8)", "Oxonium_pro", "(969_1_1)&(969_1_3)&(969_1_5)&(969_1_7)", "120_1_1"], ["(969_1_1)&(969_1_3)&(969_1_5)&(969_1_7)", "(56_1_5)&(95_1_4)&97_1_1&157_1_4&159_1_4&163_1_1&167_1_1&168_1_1&254_1_6&308_1_2&(308_1_5)&359_1_2&516_1_1&517_1_1&546_2_2&636_1_1&(636_1_9)&710_1_1&732_1_1&732_2_1&(732_2_4)&836_1_1&917_1_1&996_1_1&1001_1_1", "Water_pro", "108_1_1&130_1_1&(139_1_4)&142_1_1&211_1_1&211_1_4&277_1_12&304_1_1&319_1_1&353_1_1&551_1_1&800_1_1"], ["236_2_3&294_1_3&Arg_pro", "Oxonium_pro", "294_1_2&739_1_2", "108_1_1&130_1_1&(139_1_4)&142_1_1&211_1_1&211_1_4&277_1_12&304_1_1&319_1_1&353_1_1&551_1_1&800_1_1"], ["319_1_2", "Water_pro", "566_1_2", "108_1_1&130_1_1&(139_1_4)&142_1_1&211_1_1&211_1_4&277_1_12&304_1_1&319_1_1&353_1_1&551_1_1&800_1_1"], ["319_1_2", "108_1_1&130_1_1&(139_1_4)&142_1_1&211_1_1&211_1_4&277_1_12&304_1_1&319_1_1&353_1_1&551_1_1&800_1_1", "Oxonium_pro", "108_1_6&(255_1_1)&(303_1_3)&319_1_3&346_1_5&(604_1_3)&(604_1_6)&(604_1_9)&(691_1_3)&725_1_2&(867_1_2)&Tys_pro"], ["(239_1_6)&239_1_7&(239_2_6)&239_2_7", "Water_pro", "294_1_2&739_1_2", "108_1_1&130_1_1&(139_1_4)&142_1_1&211_1_1&211_1_4&277_1_12&304_1_1&319_1_1&353_1_1&551_1_1&800_1_1"], ["4_1_1&(13_1_4)&(19_1_1)&(36_1_3)&49_1_7&(68_1_4)&(99_1_7)&(100_1_5)&(107_1_7)&116_1_1&(116_1_3)&(141_1_3)&(141_1_6)&(141_1_8)&(141_1_11)&(159_1_3)&(159_1_6)&(166_1_4)&(171_1_3)&(209_1_2)&(223_1_8)&244_1_3&(332_1_2)&(339_1_2)&(345_1_5)&(365_1_2)&(507_1_3)&(525_1_6)&(525_2_4)&(546_1_4)&(546_2_6)&(570_1_2)&(588_1_2)&(610_1_2)&(615_1_2)&(627_1_5)&(632_1_2)&(647_1_2)&(654_1_2)&(663_1_2)&(665_1_3)&(696_1_2)&(702_1_6)&(801_1_2)&(809_1_6)&(824_1_3)&(824_2_2)&(844_1_2)&(904_1_3)&(916_1_3)&(951_1_5)&Asp/Glu_pro", "Oxonium_pro", "(969_1_1)&(969_1_3)&(969_1_5)&(969_1_7)", "108_1_1&130_1_1&(139_1_4)&142_1_1&211_1_1&211_1_4&277_1_12&304_1_1&319_1_1&353_1_1&551_1_1&800_1_1"], ["(354_1_2)&(969_1_2)&(969_1_4)&(969_1_6)&(969_1_8)", "Water_pro", "(969_1_1)&(969_1_3)&(969_1_5)&(969_1_7)", "117_1_1"], ["Water_pro", "354_1_1", "890_1_2", "(969_1_1)&(969_1_3)&(969_1_5)&(969_1_7)"]]}, "11917": {"Reaction": "CCCCCC(=O)CCC1C(O)CC(=O)C1CC=CCCCC(=O)[O-].Nc1ncnc2c1ncn2C1OC(COP(=O)([O-])OP(=O)([O-])OCC2O[CH:41]([n+:41]3[cH:41][cH:41][cH:41][c:41]([C:41]([NH2:41])=[O:41])[cH:41]3)C(O)C2O)C(O)C1O>>CCCCCC(=O)C=CC1C(O)CC(=O)C1CC=CCCCC(=O)[O-].Nc1ncnc2c1ncn2C1OC(COP(=O)([O-])OP(=O)([O-])OCC2O[CH:41]([N:41]3[CH:41]=[CH:41][CH2:41][C:41]([C:41]([NH2:41])=[O:41])=[CH:41]3)C(O)C2O)C(O)C1O.[H+]", "Solutions": [["Oxonium_depro", "(108_1_1)&(130_1_1)&139_1_4&(142_1_1)&(211_1_1)&(211_1_4)&(277_1_12)&(304_1_1)&(319_1_1)&(353_1_1)&(551_1_1)&(800_1_1)", "(319_1_2)", "(108_1_6)&255_1_1&303_1_3&(319_1_3)&(346_1_5)&604_1_3&604_1_6&604_1_9&691_1_3&(725_1_2)&867_1_2"], ["Water_depro", "56_1_5&95_1_4&(97_1_1)&(157_1_4)&(159_1_4)&(163_1_1)&(167_1_1)&(168_1_1)&(254_1_6)&(308_1_2)&308_1_5&(359_1_2)&(516_1_1)&(517_1_1)&(546_2_2)&(636_1_1)&636_1_9&(710_1_1)&(732_1_1)&(732_2_1)&732_2_4&(836_1_1)&(917_1_1)&(996_1_1)&(1001_1_1)", "969_1_1&969_1_3&969_1_5&969_1_7", "(108_1_1)&(130_1_1)&139_1_4&(142_1_1)&(211_1_1)&(211_1_4)&(277_1_12)&(304_1_1)&(319_1_1)&(353_1_1)&(551_1_1)&(800_1_1)"], ["969_1_1&969_1_3&969_1_5&969_1_7", "(890_1_2)", "(354_1_1)", "Water_depro"], ["(294_1_2)&(739_1_2)", "Oxonium_depro", "(236_2_3)&(294_1_3)&Arg_depro", "(108_1_1)&(130_1_1)&139_1_4&(142_1_1)&(211_1_1)&(211_1_4)&(277_1_12)&(304_1_1)&(319_1_1)&(353_1_1)&(551_1_1)&(800_1_1)"], ["(566_1_2)", "Water_depro", "(319_1_2)", "(108_1_1)&(130_1_1)&139_1_4&(142_1_1)&(211_1_1)&(211_1_4)&(277_1_12)&(304_1_1)&(319_1_1)&(353_1_1)&(551_1_1)&(800_1_1)"], ["969_1_1&969_1_3&969_1_5&969_1_7", "Oxonium_depro", "354_1_2&969_1_2&969_1_4&969_1_6&969_1_8", "(120_1_1)"], ["969_1_1&969_1_3&969_1_5&969_1_7", "(354_1_1)", "312_1_1", "Oxonium_depro"], ["969_1_1&969_1_3&969_1_5&969_1_7", "Oxonium_depro", "(4_1_1)&13_1_4&19_1_1&36_1_3&(49_1_7)&68_1_4&99_1_7&100_1_5&107_1_7&(116_1_1)&116_1_3&141_1_3&141_1_6&141_1_8&141_1_11&159_1_3&159_1_6&166_1_4&171_1_3&209_1_2&223_1_8&(244_1_3)&332_1_2&339_1_2&345_1_5&365_1_2&507_1_3&525_1_6&525_2_4&546_1_4&546_2_6&570_1_2&588_1_2&610_1_2&615_1_2&627_1_5&632_1_2&647_1_2&654_1_2&663_1_2&665_1_3&696_1_2&702_1_6&801_1_2&809_1_6&824_1_3&824_2_2&844_1_2&904_1_3&916_1_3&951_1_5&Asp/Glu_depro", "(108_1_1)&(130_1_1)&139_1_4&(142_1_1)&(211_1_1)&(211_1_4)&(277_1_12)&(304_1_1)&(319_1_1)&(353_1_1)&(551_1_1)&(800_1_1)"], ["(294_1_2)&(739_1_2)", "Water_depro", "239_1_6&(239_1_7)&239_2_6&(239_2_7)", "(108_1_1)&(130_1_1)&139_1_4&(142_1_1)&(211_1_1)&(211_1_4)&(277_1_12)&(304_1_1)&(319_1_1)&(353_1_1)&(551_1_1)&(800_1_1)"], ["969_1_1&969_1_3&969_1_5&969_1_7", "Water_depro", "354_1_2&969_1_2&969_1_4&969_1_6&969_1_8", "(117_1_1)"]]}, "11918": {"Reaction": "CCCCCC(=O)C=CC1C(O)CC(=O)C1CC=CCCCC(=O)[O-].Nc1ncnc2c1ncn2C1OC(COP(=O)([O-])OP(=O)([O-])OCC2O[CH:41]([N:41]3[CH:41]=[CH:41][CH2:41][C:41]([C:41]([NH2:41])=[O:41])=[CH:41]3)C(O)C2O)C(O)C1O.[H+]>>CCCCCC(=O)CCC1C(O)CC(=O)C1CC=CCCCC(=O)[O-].Nc1ncnc2c1ncn2C1OC(COP(=O)([O-])OP(=O)([O-])OCC2O[CH:41]([n+:41]3[cH:41][cH:41][cH:41][c:41]([C:41]([NH2:41])=[O:41])[cH:41]3)C(O)C2O)C(O)C1O", "Solutions": [["Oxonium_pro", "(312_1_1)", "354_1_1", "(969_1_1)&(969_1_3)&(969_1_5)&(969_1_7)"], ["(354_1_2)&(969_1_2)&(969_1_4)&(969_1_6)&(969_1_8)", "Oxonium_pro", "(969_1_1)&(969_1_3)&(969_1_5)&(969_1_7)", "120_1_1"], ["(969_1_1)&(969_1_3)&(969_1_5)&(969_1_7)", "(56_1_5)&(95_1_4)&97_1_1&157_1_4&159_1_4&163_1_1&167_1_1&168_1_1&254_1_6&308_1_2&(308_1_5)&359_1_2&516_1_1&517_1_1&546_2_2&636_1_1&(636_1_9)&710_1_1&732_1_1&732_2_1&(732_2_4)&836_1_1&917_1_1&996_1_1&1001_1_1", "Water_pro", "108_1_1&130_1_1&(139_1_4)&142_1_1&211_1_1&211_1_4&277_1_12&304_1_1&319_1_1&353_1_1&551_1_1&800_1_1"], ["236_2_3&294_1_3&Arg_pro", "Oxonium_pro", "294_1_2&739_1_2", "108_1_1&130_1_1&(139_1_4)&142_1_1&211_1_1&211_1_4&277_1_12&304_1_1&319_1_1&353_1_1&551_1_1&800_1_1"], ["319_1_2", "Water_pro", "566_1_2", "108_1_1&130_1_1&(139_1_4)&142_1_1&211_1_1&211_1_4&277_1_12&304_1_1&319_1_1&353_1_1&551_1_1&800_1_1"], ["319_1_2", "108_1_1&130_1_1&(139_1_4)&142_1_1&211_1_1&211_1_4&277_1_12&304_1_1&319_1_1&353_1_1&551_1_1&800_1_1", "Oxonium_pro", "108_1_6&(255_1_1)&(303_1_3)&319_1_3&346_1_5&(604_1_3)&(604_1_6)&(604_1_9)&(691_1_3)&725_1_2&(867_1_2)&Tys_pro"], ["(239_1_6)&239_1_7&(239_2_6)&239_2_7", "Water_pro", "294_1_2&739_1_2", "108_1_1&130_1_1&(139_1_4)&142_1_1&211_1_1&211_1_4&277_1_12&304_1_1&319_1_1&353_1_1&551_1_1&800_1_1"], ["4_1_1&(13_1_4)&(19_1_1)&(36_1_3)&49_1_7&(68_1_4)&(99_1_7)&(100_1_5)&(107_1_7)&116_1_1&(116_1_3)&(141_1_3)&(141_1_6)&(141_1_8)&(141_1_11)&(159_1_3)&(159_1_6)&(166_1_4)&(171_1_3)&(209_1_2)&(223_1_8)&244_1_3&(332_1_2)&(339_1_2)&(345_1_5)&(365_1_2)&(507_1_3)&(525_1_6)&(525_2_4)&(546_1_4)&(546_2_6)&(570_1_2)&(588_1_2)&(610_1_2)&(615_1_2)&(627_1_5)&(632_1_2)&(647_1_2)&(654_1_2)&(663_1_2)&(665_1_3)&(696_1_2)&(702_1_6)&(801_1_2)&(809_1_6)&(824_1_3)&(824_2_2)&(844_1_2)&(904_1_3)&(916_1_3)&(951_1_5)&Asp/Glu_pro", "Oxonium_pro", "(969_1_1)&(969_1_3)&(969_1_5)&(969_1_7)", "108_1_1&130_1_1&(139_1_4)&142_1_1&211_1_1&211_1_4&277_1_12&304_1_1&319_1_1&353_1_1&551_1_1&800_1_1"], ["(354_1_2)&(969_1_2)&(969_1_4)&(969_1_6)&(969_1_8)", "Water_pro", "(969_1_1)&(969_1_3)&(969_1_5)&(969_1_7)", "117_1_1"], ["Water_pro", "354_1_1", "890_1_2", "(969_1_1)&(969_1_3)&(969_1_5)&(969_1_7)"]]}, "11921": {"Reaction": "CC(O)C(O)C1CNC2=NC(N)=NC(=O)C2(O)N1>>CC(O)C(O)C1CNC2=NC(N)=NC(=O)C2=N1.[OH2:1]", "Solutions": [["(118_1_5)"], ["73_1_1", "73_1_2", "73_1_3", "73_1_4"], ["304_1_9&753_1_2&(933_1_10)", "306_1_1&306_1_6", "57_2_2", "(566_1_2)"], ["(956_1_7)&(956_2_7)", "225_1_4&933_1_9", "306_1_1&306_1_6", "(566_1_2)", "57_2_2"], ["(329_1_6)&(366_1_3)&565_1_1&(652_1_2)&745_1_1&(847_1_4)&(973_1_8)", "124_1_3&124_1_6&124_1_11&163_2_2&(216_1_2)&239_1_9&239_2_9&(571_1_2)&(765_1_2)&787_1_2&(788_1_2)&791_1_3&(846_1_1)", "304_1_9&753_1_2&(933_1_10)", "306_1_1&306_1_6", "57_2_2"], "took too long"]}, "11922": {"Reaction": "CC(O)C(O)C1CNC2=NC(N)=NC(=O)C2=N1.[OH2:1]>>CC(O)C(O)C1CNC2=NC(N)=NC(=O)C2(O)N1", "Solutions": [["118_1_5"], ["(73_1_4)", "(73_1_3)", "(73_1_2)", "(73_1_1)"], ["566_1_2", "(57_2_2)", "(304_1_9)&(753_1_2)&933_1_10", "(306_1_1)&(306_1_6)"], ["(57_2_2)", "(225_1_4)&(933_1_9)", "(306_1_1)&(306_1_6)", "566_1_2", "956_1_7&956_2_7"], ["(57_2_2)", "(184_1_3)&(184_2_2)&(230_1_1)&(230_1_5)&230_1_16&721_1_2&(890_1_1)", "(557_2_3)&933_1_6", "(306_1_1)&(306_1_6)", "(304_1_9)&(753_1_2)&933_1_10"], "took too long"]}, "11925": {"Reaction": "CCCCCCCCCCCCCC=CC(O)C(COC1OC(CO)C(OC2OC(CO)C(O)C(O)C2O)C(O)C1O)NC(C)=O.O=c1ccn(C2OC(COP(=O)([O-])OP(=O)([O-])OC3OC(CO)C(O)C(O)C3O)C(O)C2O)c(=O)[nH]1>>CCCCCCCCCCCCCC=CC(O)C(COC1OC(CO)C(OC2OC(CO)C(OC3OC(CO)C(O)C(O)C3O)C(O)C2O)C(O)C1O)NC(C)=O.O=c1ccn(C2OC(COP(=O)([O-])OP(=O)([O-])[O-])C(O)C2O)c(=O)[nH]1.[H+]", "Solutions": [["22_1_4&(80_1_3)&96_1_4&102_1_6&(106_1_8)&216_1_3&(229_1_5)&(236_1_3)&317_1_5&329_1_2&336_1_3&526_1_2&527_1_2&576_1_2&673_1_2&745_1_7&785_1_2&843_1_2&984_1_3&HisN1_depro", "Oxonium_depro", "340_1_1"], ["Water_depro", "197_1_2&568_1_1", "(43_1_4)&787_3_3&(811_1_2)"], ["339_1_1&570_1_1&(649_1_1)&770_1_1&801_1_1&970_1_1", "56_1_5&95_1_4&(97_1_1)&(157_1_4)&(159_1_4)&(163_1_1)&(167_1_1)&(168_1_1)&(254_1_6)&(308_1_2)&308_1_5&(359_1_2)&(516_1_1)&(517_1_1)&(546_2_2)&(636_1_1)&636_1_9&(710_1_1)&(732_1_1)&(732_2_1)&732_2_4&(836_1_1)&(917_1_1)&(996_1_1)&(1001_1_1)", "Water_depro"], ["124_1_3&124_1_6&124_1_11&163_2_2&(216_1_2)&239_1_9&239_2_9&(571_1_2)&(765_1_2)&787_1_2&(788_1_2)&791_1_3&(846_1_1)", "Water_depro", "340_1_1"], ["Oxonium_depro", "197_1_2&568_1_1", "Phosphate_-1_depro"], ["339_1_1&570_1_1&(649_1_1)&770_1_1&801_1_1&970_1_1", "Oxonium_depro", "(4_1_1)&13_1_4&19_1_1&36_1_3&(49_1_7)&68_1_4&99_1_7&100_1_5&107_1_7&(116_1_1)&116_1_3&141_1_3&141_1_6&141_1_8&141_1_11&159_1_3&159_1_6&166_1_4&171_1_3&209_1_2&223_1_8&(244_1_3)&332_1_2&339_1_2&345_1_5&365_1_2&507_1_3&525_1_6&525_2_4&546_1_4&546_2_6&570_1_2&588_1_2&610_1_2&615_1_2&627_1_5&632_1_2&647_1_2&654_1_2&663_1_2&665_1_3&696_1_2&702_1_6&801_1_2&809_1_6&824_1_3&824_2_2&844_1_2&904_1_3&916_1_3&951_1_5&Asp/Glu_depro"], ["113_1_3", "Oxonium_depro", "(110_1_3)&(110_2_4)", "340_1_1"], ["622_1_1&(695_1_2)&(787_2_2)&(787_3_2)&802_2_1", "(4_1_1)&13_1_4&19_1_1&36_1_3&(49_1_7)&68_1_4&99_1_7&100_1_5&107_1_7&(116_1_1)&116_1_3&141_1_3&141_1_6&141_1_8&141_1_11&159_1_3&159_1_6&166_1_4&171_1_3&209_1_2&223_1_8&(244_1_3)&332_1_2&339_1_2&345_1_5&365_1_2&507_1_3&525_1_6&525_2_4&546_1_4&546_2_6&570_1_2&588_1_2&610_1_2&615_1_2&627_1_5&632_1_2&647_1_2&654_1_2&663_1_2&665_1_3&696_1_2&702_1_6&801_1_2&809_1_6&824_1_3&824_2_2&844_1_2&904_1_3&916_1_3&951_1_5&Asp/Glu_depro", "Oxonium_depro", "(690_1_1)"], ["(4_1_1)&13_1_4&19_1_1&36_1_3&(49_1_7)&68_1_4&99_1_7&100_1_5&107_1_7&(116_1_1)&116_1_3&141_1_3&141_1_6&141_1_8&141_1_11&159_1_3&159_1_6&166_1_4&171_1_3&209_1_2&223_1_8&(244_1_3)&332_1_2&339_1_2&345_1_5&365_1_2&507_1_3&525_1_6&525_2_4&546_1_4&546_2_6&570_1_2&588_1_2&610_1_2&615_1_2&627_1_5&632_1_2&647_1_2&654_1_2&663_1_2&665_1_3&696_1_2&702_1_6&801_1_2&809_1_6&824_1_3&824_2_2&844_1_2&904_1_3&916_1_3&951_1_5&Asp/Glu_depro", "(244_1_2)&368_2_1&(368_2_6)&368_3_1&(368_3_7)&(368_4_3)&873_1_1", "Oxonium_depro", "(203_2_1)&(764_1_1)&(774_2_1)&(819_1_1)"], ["339_1_1&570_1_1&(649_1_1)&770_1_1&801_1_1&970_1_1", "836_2_3", "Phosphate_depro", "Oxonium_depro"]]}, "11926": {"Reaction": "CCCCCCCCCCCCCC=CC(O)C(COC1OC(CO)C(OC2OC(CO)C(OC3OC(CO)C(O)C(O)C3O)C(O)C2O)C(O)C1O)NC(C)=O.O=c1ccn(C2OC(COP(=O)([O-])OP(=O)([O-])[O-])C(O)C2O)c(=O)[nH]1.[H+]>>CCCCCCCCCCCCCC=CC(O)C(COC1OC(CO)C(OC2OC(CO)C(O)C(O)C2O)C(O)C1O)NC(C)=O.O=c1ccn(C2OC(COP(=O)([O-])OP(=O)([O-])OC3OC(CO)C(O)C(O)C3O)C(O)C2O)c(=O)[nH]1", "Solutions": [["Oxonium_pro", "Phosphate_-1_pro", "(197_1_2)&(568_1_1)"], ["(22_1_4)&80_1_3&(96_1_4)&(102_1_6)&106_1_8&(216_1_3)&229_1_5&236_1_3&(317_1_5)&(329_1_2)&(336_1_3)&(526_1_2)&(527_1_2)&(576_1_2)&(673_1_2)&(745_1_7)&(785_1_2)&(843_1_2)&(984_1_3)&HisN1_pro", "(340_1_1)", "Oxonium_pro"], ["Water_pro", "43_1_4&(787_3_3)&811_1_2", "(197_1_2)&(568_1_1)"], ["(124_1_3)&(124_1_6)&(124_1_11)&(163_2_2)&216_1_2&(239_1_9)&(239_2_9)&571_1_2&765_1_2&(787_1_2)&788_1_2&(791_1_3)&846_1_1", "(340_1_1)", "Water_pro"], ["(339_1_1)&(570_1_1)&649_1_1&(770_1_1)&(801_1_1)&(970_1_1)", "Water_pro", "(56_1_5)&(95_1_4)&97_1_1&157_1_4&159_1_4&163_1_1&167_1_1&168_1_1&254_1_6&308_1_2&(308_1_5)&359_1_2&516_1_1&517_1_1&546_2_2&636_1_1&(636_1_9)&710_1_1&732_1_1&732_2_1&(732_2_4)&836_1_1&917_1_1&996_1_1&1001_1_1"], ["(339_1_1)&(570_1_1)&649_1_1&(770_1_1)&(801_1_1)&(970_1_1)", "4_1_1&(13_1_4)&(19_1_1)&(36_1_3)&49_1_7&(68_1_4)&(99_1_7)&(100_1_5)&(107_1_7)&116_1_1&(116_1_3)&(141_1_3)&(141_1_6)&(141_1_8)&(141_1_11)&(159_1_3)&(159_1_6)&(166_1_4)&(171_1_3)&(209_1_2)&(223_1_8)&244_1_3&(332_1_2)&(339_1_2)&(345_1_5)&(365_1_2)&(507_1_3)&(525_1_6)&(525_2_4)&(546_1_4)&(546_2_6)&(570_1_2)&(588_1_2)&(610_1_2)&(615_1_2)&(627_1_5)&(632_1_2)&(647_1_2)&(654_1_2)&(663_1_2)&(665_1_3)&(696_1_2)&(702_1_6)&(801_1_2)&(809_1_6)&(824_1_3)&(824_2_2)&(844_1_2)&(904_1_3)&(916_1_3)&(951_1_5)&Asp/Glu_pro", "Oxonium_pro"], ["533_1_1", "Water_pro", "(246_1_1)", "(197_1_2)&(568_1_1)"], ["690_1_1", "4_1_1&(13_1_4)&(19_1_1)&(36_1_3)&49_1_7&(68_1_4)&(99_1_7)&(100_1_5)&(107_1_7)&116_1_1&(116_1_3)&(141_1_3)&(141_1_6)&(141_1_8)&(141_1_11)&(159_1_3)&(159_1_6)&(166_1_4)&(171_1_3)&(209_1_2)&(223_1_8)&244_1_3&(332_1_2)&(339_1_2)&(345_1_5)&(365_1_2)&(507_1_3)&(525_1_6)&(525_2_4)&(546_1_4)&(546_2_6)&(570_1_2)&(588_1_2)&(610_1_2)&(615_1_2)&(627_1_5)&(632_1_2)&(647_1_2)&(654_1_2)&(663_1_2)&(665_1_3)&(696_1_2)&(702_1_6)&(801_1_2)&(809_1_6)&(824_1_3)&(824_2_2)&(844_1_2)&(904_1_3)&(916_1_3)&(951_1_5)&Asp/Glu_pro", "(622_1_1)&695_1_2&787_2_2&787_3_2&(802_2_1)", "Oxonium_pro"], ["203_2_1&764_1_1&774_2_1&819_1_1", "244_1_2&(368_2_1)&368_2_6&(368_3_1)&368_3_7&368_4_3&(873_1_1)", "Oxonium_pro", "4_1_1&(13_1_4)&(19_1_1)&(36_1_3)&49_1_7&(68_1_4)&(99_1_7)&(100_1_5)&(107_1_7)&116_1_1&(116_1_3)&(141_1_3)&(141_1_6)&(141_1_8)&(141_1_11)&(159_1_3)&(159_1_6)&(166_1_4)&(171_1_3)&(209_1_2)&(223_1_8)&244_1_3&(332_1_2)&(339_1_2)&(345_1_5)&(365_1_2)&(507_1_3)&(525_1_6)&(525_2_4)&(546_1_4)&(546_2_6)&(570_1_2)&(588_1_2)&(610_1_2)&(615_1_2)&(627_1_5)&(632_1_2)&(647_1_2)&(654_1_2)&(663_1_2)&(665_1_3)&(696_1_2)&(702_1_6)&(801_1_2)&(809_1_6)&(824_1_3)&(824_2_2)&(844_1_2)&(904_1_3)&(916_1_3)&(951_1_5)&Asp/Glu_pro"], ["Oxonium_pro", "(339_1_1)&(570_1_1)&649_1_1&(770_1_1)&(801_1_1)&(970_1_1)", "(8_1_6)&(50_1_3)&(50_2_3)&(111_1_8)&261_1_5&(331_1_5)&593_1_3&775_1_2&873_1_3&(890_1_3)&Lys_depro", "(92_2_6)&(579_1_4)"]]}, "11929": {"Reaction": "NO.[NH4+]>>NN.[OH2:1].[H+]", "Solutions": ["infeasible"]}, "11930": {"Reaction": "NN.[OH2:1].[H+]>>NO.[NH4+]", "Solutions": ["infeasible"]}, "11933": {"Reaction": "CC(C)(O)C#N>>CC(C)=O.C#N", "Solutions": [["217_1_1", "217_1_2&941_1_2"], ["22_1_4&(80_1_3)&96_1_4&102_1_6&(106_1_8)&216_1_3&(229_1_5)&(236_1_3)&317_1_5&329_1_2&336_1_3&526_1_2&527_1_2&576_1_2&673_1_2&745_1_7&785_1_2&843_1_2&984_1_3&HisN1_depro", "217_1_1", "Cyanide_pro"], ["217_1_1", "(59_1_1)&59_1_3&(526_1_1)&(527_1_1)&571_1_1&(576_1_1)&765_1_1&(785_1_1)", "Cyanide_pro", "312_1_1"], ["217_1_1", "113_1_3", "Cyanide_pro", "(110_1_3)&(110_2_4)"], ["217_1_1", "180_1_4&187_1_3&(463_1_3)", "(8_1_6)&(50_1_3)&(50_2_3)&(111_1_8)&261_1_5&(331_1_5)&593_1_3&775_1_2&873_1_3&(890_1_3)&Lys_depro", "Cyanide_pro"], ["217_1_1", "(4_1_1)&13_1_4&19_1_1&36_1_3&(49_1_7)&68_1_4&99_1_7&100_1_5&107_1_7&(116_1_1)&116_1_3&141_1_3&141_1_6&141_1_8&141_1_11&159_1_3&159_1_6&166_1_4&171_1_3&209_1_2&223_1_8&(244_1_3)&332_1_2&339_1_2&345_1_5&365_1_2&507_1_3&525_1_6&525_2_4&546_1_4&546_2_6&570_1_2&588_1_2&610_1_2&615_1_2&627_1_5&632_1_2&647_1_2&654_1_2&663_1_2&665_1_3&696_1_2&702_1_6&801_1_2&809_1_6&824_1_3&824_2_2&844_1_2&904_1_3&916_1_3&951_1_5&Asp/Glu_depro", "10_1_3&28_1_1&(39_1_2)&42_1_3&(87_2_2)&160_1_2&324_2_4&832_1_1&947_1_3", "Cyanide_pro"], ["217_1_1", "973_1_2", "Cyanide_pro", "(977_1_2)"], ["217_1_1", "(353_1_4)", "Cyanide_pro", "(5_1_1)&(94_1_1)&(169_1_1)&(973_1_5)"], ["217_1_1", "(124_1_3)&(124_1_6)&(124_1_11)&(163_2_2)&216_1_2&(239_1_9)&(239_2_9)&571_1_2&765_1_2&(787_1_2)&788_1_2&(791_1_3)&846_1_1", "Cyanide_pro", "(38_1_10)"], ["217_1_1", "(215_1_6)", "(106_1_1)&106_1_7&(215_1_1)&(221_1_1)&221_1_6&(274_1_1)&(275_1_1)&(280_1_1)&(333_1_1)&(367_1_1)", "Cyanide_pro"]]}, "11934": {"Reaction": "CC(C)=O.C#N>>CC(C)(O)C#N", "Solutions": [["(217_1_2)&(941_1_2)", "(217_1_1)"], ["(22_1_4)&80_1_3&(96_1_4)&(102_1_6)&106_1_8&(216_1_3)&229_1_5&236_1_3&(317_1_5)&(329_1_2)&(336_1_3)&(526_1_2)&(527_1_2)&(576_1_2)&(673_1_2)&(745_1_7)&(785_1_2)&(843_1_2)&(984_1_3)&HisN1_pro", "Cyanide_depro", "(217_1_1)"], ["Cyanide_depro", "274_1_12&298_1_6&333_1_7", "(280_1_7)", "(217_1_1)"], ["Cyanide_depro", "353_1_4&Ser_pro", "5_1_1&94_1_1&169_1_1&973_1_5", "(217_1_1)"], ["977_1_2", "(973_1_2)", "Cyanide_depro", "(217_1_1)"], ["Cyanide_depro", "(217_1_1)", "108_1_6&(255_1_1)&(303_1_3)&319_1_3&346_1_5&(604_1_3)&(604_1_6)&(604_1_9)&(691_1_3)&725_1_2&(867_1_2)&Tys_pro", "(329_1_6)&(366_1_3)&565_1_1&(652_1_2)&745_1_1&(847_1_4)&(973_1_8)"], ["Cyanide_depro", "(4_1_1)&13_1_4&19_1_1&36_1_3&(49_1_7)&68_1_4&99_1_7&100_1_5&107_1_7&(116_1_1)&116_1_3&141_1_3&141_1_6&141_1_8&141_1_11&159_1_3&159_1_6&166_1_4&171_1_3&209_1_2&223_1_8&(244_1_3)&332_1_2&339_1_2&345_1_5&365_1_2&507_1_3&525_1_6&525_2_4&546_1_4&546_2_6&570_1_2&588_1_2&610_1_2&615_1_2&627_1_5&632_1_2&647_1_2&654_1_2&663_1_2&665_1_3&696_1_2&702_1_6&801_1_2&809_1_6&824_1_3&824_2_2&844_1_2&904_1_3&916_1_3&951_1_5&Asp/Glu_depro", "(741_1_4)", "(217_1_1)"], ["Cyanide_depro", "(180_1_4)&(187_1_3)&463_1_3", "8_1_6&50_1_3&50_2_3&111_1_8&(261_1_5)&331_1_5&(593_1_3)&(775_1_2)&(873_1_3)&890_1_3&Lys_pro", "(217_1_1)"], ["Cyanide_depro", "(217_1_1)", "38_1_10", "124_1_3&124_1_6&124_1_11&163_2_2&(216_1_2)&239_1_9&239_2_9&(571_1_2)&(765_1_2)&787_1_2&(788_1_2)&791_1_3&(846_1_1)"], ["Cyanide_depro", "(217_1_1)", "(574_1_5)", "(192_1_2)&192_2_4&761_1_6&800_1_4"]]}, "11937": {"Reaction": "CC(C)(COP(=O)([O-])OP(=O)([O-])OCC1OC(n2cnc3c(N)ncnc32)C(O)C1OP(=O)([O-])[O-])C(O)C(=O)NCCC(=O)NCCSC(=O)C=Cc1ccc(O)cc1.CC(C)(COP(=O)([O-])OP(=O)([O-])OCC1OC(n2cnc3c(N)ncnc32)C(O)C1OP(=O)([O-])[O-])C(O)C(=O)NCCC(=O)NCCSC(=O)CC(=O)[O-].CC(C)(COP(=O)([O-])OP(=O)([O-])OCC1OC(n2cnc3c(N)ncnc32)C(O)C1OP(=O)([O-])[O-])C(O)C(=O)NCCC(=O)NCCSC(=O)CC(=O)[O-].CC(C)(COP(=O)([O-])OP(=O)([O-])OCC1OC(n2cnc3c(N)ncnc32)C(O)C1OP(=O)([O-])[O-])C(O)C(=O)NCCC(=O)NCCSC(=O)CC(=O)[O-].[H+].[H+].[H+]>>Oc1ccc(C=Cc2cc(O)cc(O)c2)cc1.O=C=O.O=C=O.O=C=O.O=C=O.CC(C)(COP(=O)([O-])OP(=O)([O-])OCC1OC(n2cnc3c(N)ncnc32)C(O)C1OP(=O)([O-])[O-])C(O)C(=O)NCCC(=O)NCCS.CC(C)(COP(=O)([O-])OP(=O)([O-])OCC1OC(n2cnc3c(N)ncnc32)C(O)C1OP(=O)([O-])[O-])C(O)C(=O)NCCC(=O)NCCS.CC(C)(COP(=O)([O-])OP(=O)([O-])OCC1OC(n2cnc3c(N)ncnc32)C(O)C1OP(=O)([O-])[O-])C(O)C(=O)NCCC(=O)NCCS.CC(C)(COP(=O)([O-])OP(=O)([O-])OCC1OC(n2cnc3c(N)ncnc32)C(O)C1OP(=O)([O-])[O-])C(O)C(=O)NCCC(=O)NCCS", "Solutions": ["infeasible"]}, "11938": {"Reaction": "Oc1ccc(C=Cc2cc(O)cc(O)c2)cc1.O=C=O.O=C=O.O=C=O.O=C=O.CC(C)(COP(=O)([O-])OP(=O)([O-])OCC1OC(n2cnc3c(N)ncnc32)C(O)C1OP(=O)([O-])[O-])C(O)C(=O)NCCC(=O)NCCS.CC(C)(COP(=O)([O-])OP(=O)([O-])OCC1OC(n2cnc3c(N)ncnc32)C(O)C1OP(=O)([O-])[O-])C(O)C(=O)NCCC(=O)NCCS.CC(C)(COP(=O)([O-])OP(=O)([O-])OCC1OC(n2cnc3c(N)ncnc32)C(O)C1OP(=O)([O-])[O-])C(O)C(=O)NCCC(=O)NCCS.CC(C)(COP(=O)([O-])OP(=O)([O-])OCC1OC(n2cnc3c(N)ncnc32)C(O)C1OP(=O)([O-])[O-])C(O)C(=O)NCCC(=O)NCCS>>CC(C)(COP(=O)([O-])OP(=O)([O-])OCC1OC(n2cnc3c(N)ncnc32)C(O)C1OP(=O)([O-])[O-])C(O)C(=O)NCCC(=O)NCCSC(=O)C=Cc1ccc(O)cc1.CC(C)(COP(=O)([O-])OP(=O)([O-])OCC1OC(n2cnc3c(N)ncnc32)C(O)C1OP(=O)([O-])[O-])C(O)C(=O)NCCC(=O)NCCSC(=O)CC(=O)[O-].CC(C)(COP(=O)([O-])OP(=O)([O-])OCC1OC(n2cnc3c(N)ncnc32)C(O)C1OP(=O)([O-])[O-])C(O)C(=O)NCCC(=O)NCCSC(=O)CC(=O)[O-].CC(C)(COP(=O)([O-])OP(=O)([O-])OCC1OC(n2cnc3c(N)ncnc32)C(O)C1OP(=O)([O-])[O-])C(O)C(=O)NCCC(=O)NCCSC(=O)CC(=O)[O-].[H+].[H+].[H+]", "Solutions": ["infeasible"]}, "11941": {"Reaction": "NC(=O)NCCCC([NH3+])C(=O)[O-].[OH2:1].[H+].[H+]>>[NH3+]CCCC([NH3+])C(=O)[O-].[NH4+].O=C=O", "Solutions": [["87_1_1&87_2_1", "87_1_2", "Oxonium_pro", "87_1_3", "671_1_5", "Oxonium_pro", "amine_primary_pro"], ["25_1_1&671_1_1", "25_1_2&671_1_2", "25_1_3&671_1_3", "Oxonium_pro", "25_1_4&671_1_4", "671_1_5", "amine_primary_pro", "Oxonium_pro"], ["87_1_1&87_2_1", "87_1_2", "87_1_3", "Oxonium_pro", "671_1_5", "(56_1_5)&(95_1_4)&97_1_1&157_1_4&159_1_4&163_1_1&167_1_1&168_1_1&254_1_6&308_1_2&(308_1_5)&359_1_2&516_1_1&517_1_1&546_2_2&636_1_1&(636_1_9)&710_1_1&732_1_1&732_2_1&(732_2_4)&836_1_1&917_1_1&996_1_1&1001_1_1", "Water_pro", "(224_1_1)&(524_1_1)&(525_1_4)&(525_2_1)&(1005_1_1)"], ["Water_pro", "566_1_2", "87_1_1&87_2_1", "87_1_2", "87_1_3", "Oxonium_pro", "671_1_5", "(350_1_1)&(604_1_1)&(691_1_1)"], ["87_1_1&87_2_1", "87_1_2", "Oxonium_pro", "338_1_2&(954_1_2)&(954_2_2)", "87_1_3", "671_1_5", "(350_1_1)&(604_1_1)&(691_1_1)", "(239_1_6)&239_1_7&(239_2_6)&239_2_7", "Water_pro"], ["87_1_1&87_2_1", "87_1_2", "93_1_4&93_3_4", "87_1_3", "671_1_5", "Water_pro", "amine_primary_pro", "741_1_4", "Water_pro"], ["87_1_1&87_2_1", "87_1_2", "Oxonium_pro", "87_1_3", "Water_pro", "93_1_4&93_3_4", "671_1_5", "124_1_3&124_1_6&124_1_11&163_2_2&(216_1_2)&239_1_9&239_2_9&(571_1_2)&(765_1_2)&787_1_2&(788_1_2)&791_1_3&(846_1_1)", "(224_1_1)&(524_1_1)&(525_1_4)&(525_2_1)&(1005_1_1)"], ["87_1_1&87_2_1", "87_1_2", "87_1_3", "671_1_5", "Oxonium_pro", "(557_2_3)&933_1_6", "Water_pro", "(350_1_1)&(604_1_1)&(691_1_1)", "(184_1_3)&(184_2_2)&(230_1_1)&(230_1_5)&230_1_16&721_1_2&(890_1_1)"], ["87_1_1&87_2_1", "87_1_2", "(56_1_5)&(95_1_4)&97_1_1&157_1_4&159_1_4&163_1_1&167_1_1&168_1_1&254_1_6&308_1_2&(308_1_5)&359_1_2&516_1_1&517_1_1&546_2_2&636_1_1&(636_1_9)&710_1_1&732_1_1&732_2_1&(732_2_4)&836_1_1&917_1_1&996_1_1&1001_1_1", "87_1_3", "Water_pro", "Oxonium_pro", "671_1_5", "21_1_4&(190_1_1)&(228_1_5)&(228_2_4)&(273_1_3)", "(350_1_1)&(604_1_1)&(691_1_1)"], ["87_1_1&87_2_1", "87_1_2", "87_1_3", "671_1_5", "(350_1_1)&(604_1_1)&(691_1_1)", "Water_pro", "34_1_7", "Oxonium_pro", "(993_1_1)"]]}, "11942": {"Reaction": "[NH3+]CCCC([NH3+])C(=O)[O-].[NH4+].O=C=O>>NC(=O)NCCCC([NH3+])C(=O)[O-].[OH2:1].[H+].[H+]", "Solutions": [["amine_primary_depro", "(671_1_5)", "(87_1_3)", "(87_1_2)", "(87_1_1)&(87_2_1)", "Oxonium_depro", "Oxonium_depro"], ["amine_primary_depro", "(671_1_5)", "(25_1_4)&(671_1_4)", "Oxonium_depro", "(25_1_3)&(671_1_3)", "(25_1_2)&(671_1_2)", "Oxonium_depro", "(25_1_1)&(671_1_1)"], ["Water_depro", "(566_1_2)", "350_1_1&604_1_1&691_1_1", "(671_1_5)", "(87_1_3)", "Oxonium_depro", "(87_1_2)", "(87_1_1)&(87_2_1)"], ["224_1_1&524_1_1&525_1_4&525_2_1&1005_1_1", "(671_1_5)", "Water_depro", "(87_1_3)", "Oxonium_depro", "56_1_5&95_1_4&(97_1_1)&(157_1_4)&(159_1_4)&(163_1_1)&(167_1_1)&(168_1_1)&(254_1_6)&(308_1_2)&308_1_5&(359_1_2)&(516_1_1)&(517_1_1)&(546_2_2)&(636_1_1)&636_1_9&(710_1_1)&(732_1_1)&(732_2_1)&732_2_4&(836_1_1)&(917_1_1)&(996_1_1)&(1001_1_1)", "(87_1_2)", "(87_1_1)&(87_2_1)"], ["amine_primary_depro", "(671_1_5)", "Water_depro", "294_1_1", "(87_1_3)", "109_1_3&109_2_3&109_3_2", "Water_depro", "(87_1_2)", "(87_1_1)&(87_2_1)"], ["224_1_1&524_1_1&525_1_4&525_2_1&1005_1_1", "Water_depro", "(93_1_4)&(93_3_4)", "Water_depro", "(671_1_5)", "(87_1_3)", "(87_1_2)", "(22_1_4)&80_1_3&(96_1_4)&(102_1_6)&106_1_8&(216_1_3)&229_1_5&236_1_3&(317_1_5)&(329_1_2)&(336_1_3)&(526_1_2)&(527_1_2)&(576_1_2)&(673_1_2)&(745_1_7)&(785_1_2)&(843_1_2)&(984_1_3)&HisN1_pro", "(87_1_1)&(87_2_1)"], ["224_1_1&524_1_1&525_1_4&525_2_1&1005_1_1", "(124_1_3)&(124_1_6)&(124_1_11)&(163_2_2)&216_1_2&(239_1_9)&(239_2_9)&571_1_2&765_1_2&(787_1_2)&788_1_2&(791_1_3)&846_1_1", "(93_1_4)&(93_3_4)", "Oxonium_depro", "(671_1_5)", "(87_1_3)", "(87_1_2)", "(87_1_1)&(87_2_1)", "Water_depro"], ["350_1_1&604_1_1&691_1_1", "(671_1_5)", "Oxonium_depro", "(87_1_3)", "(338_1_2)&954_1_2&954_2_2", "(87_1_2)", "(87_1_1)&(87_2_1)", "Water_depro", "239_1_6&(239_1_7)&239_2_6&(239_2_7)"], ["350_1_1&604_1_1&691_1_1", "(671_1_5)", "Water_depro", "(25_1_4)&(671_1_4)", "(25_1_3)&(671_1_3)", "Oxonium_depro", "(25_1_2)&(671_1_2)", "(25_1_1)&(671_1_1)", "(566_1_2)"], ["Oxonium_depro", "224_1_1&524_1_1&525_1_4&525_2_1&1005_1_1", "56_1_5&95_1_4&(97_1_1)&(157_1_4)&(159_1_4)&(163_1_1)&(167_1_1)&(168_1_1)&(254_1_6)&(308_1_2)&308_1_5&(359_1_2)&(516_1_1)&(517_1_1)&(546_2_2)&(636_1_1)&636_1_9&(710_1_1)&(732_1_1)&(732_2_1)&732_2_4&(836_1_1)&(917_1_1)&(996_1_1)&(1001_1_1)", "(671_1_5)", "(25_1_4)&(671_1_4)", "Water_depro", "(25_1_3)&(671_1_3)", "(25_1_2)&(671_1_2)", "(25_1_1)&(671_1_1)"]]}, "11945": {"Reaction": "ClC1=CC(Cl)C(Cl)=CC1Cl.[OH2:1].[OH2:1]>>OC1C=C(Cl)C(O)C=C1Cl.[Cl-].[Cl-].[H+].[H+]", "Solutions": [["36_1_1", "36_1_1", "Oxonium_depro", "Oxonium_depro", "92_1_6&(306_1_11)", "36_1_2&548_1_2", "36_1_2&548_1_2"], "infeasible"]}, "11946": {"Reaction": "OC1C=C(Cl)C(O)C=C1Cl.[Cl-].[Cl-].[H+].[H+]>>ClC1=CC(Cl)C(Cl)=CC1Cl.[OH2:1].[OH2:1]", "Solutions": [["(36_1_2)&(548_1_2)", "(36_1_1)", "(36_1_2)&(548_1_2)", "Oxonium_pro", "(92_1_6)&306_1_11", "(36_1_1)", "Oxonium_pro"], "infeasible"]}, "11949": {"Reaction": "CC(C)(COP(=O)([O-])OP(=O)([O-])OCC1OC(n2cnc3c(N)ncnc32)C(O)C1OP(=O)([O-])[O-])C(O)C(=O)NCCC(=O)NCCSC(=O)c1ccc(O)cc1.[OH2:1]>>O=C([O-])c1ccc(O)cc1.CC(C)(COP(=O)([O-])OP(=O)([O-])OCC1OC(n2cnc3c(N)ncnc32)C(O)C1OP(=O)([O-])[O-])C(O)C(=O)NCCC(=O)NCCS.[H+]", "Solutions": ["infeasible"]}, "11950": {"Reaction": "O=C([O-])c1ccc(O)cc1.CC(C)(COP(=O)([O-])OP(=O)([O-])OCC1OC(n2cnc3c(N)ncnc32)C(O)C1OP(=O)([O-])[O-])C(O)C(=O)NCCC(=O)NCCS.[H+]>>CC(C)(COP(=O)([O-])OP(=O)([O-])OCC1OC(n2cnc3c(N)ncnc32)C(O)C1OP(=O)([O-])[O-])C(O)C(=O)NCCC(=O)NCCSC(=O)c1ccc(O)cc1.[OH2:1]", "Solutions": ["infeasible"]}, "11953": {"Reaction": "O=C([O-])C(=O)CO>>O=CC(O)C(=O)[O-]", "Solutions": [["(308_1_3)"], ["85_1_1", "324_2_3"], ["(95_1_3)", "(95_1_2)"], ["(59_1_1)&59_1_3&(526_1_1)&(527_1_1)&571_1_1&(576_1_1)&765_1_1&(785_1_1)", "741_1_1"], ["(488_2_4)&(736_1_3)&(842_1_3)", "(488_2_3)&(736_1_2)&(842_1_2)"], ["92_1_1&(93_1_3)&(93_3_3)", "(7_1_1)&(7_2_1)&(21_1_1)"], ["255_1_2&(725_1_1)", "(188_1_1)&188_1_2&(188_2_1)&188_2_2&(226_1_1)&226_1_4&(228_1_1)&(228_2_1)&(557_1_1)&557_1_2&(557_2_1)"], ["(27_1_2)&152_1_1&(488_1_4)&(546_1_3)&(546_2_5)&738_1_4&975_1_1&975_3_1&1000_1_1", "(488_1_3)"], ["92_2_1&(93_2_3)", "90_1_5&(331_1_1)&331_1_4&557_2_2&721_1_1&(775_1_1)&(889_1_1)"], ["(889_1_3)", "324_2_3", "180_1_4&187_1_3&(463_1_3)"]]}, "11954": {"Reaction": "O=CC(O)C(=O)[O-]>>O=C([O-])C(=O)CO", "Solutions": [["308_1_3"], ["95_1_2", "95_1_3"], ["(255_1_2)&725_1_1", "188_1_1&(188_1_2)&188_2_1&(188_2_2)&226_1_1&(226_1_4)&228_1_1&228_2_1&557_1_1&(557_1_2)&557_2_1"], ["59_1_1&(59_1_3)&526_1_1&527_1_1&(571_1_1)&576_1_1&(765_1_1)&785_1_1", "(741_1_1)"], ["(324_2_3)", "(85_1_1)"], ["488_2_3&736_1_2&842_1_2", "488_2_4&736_1_3&842_1_3"], ["488_1_3", "27_1_2&(152_1_1)&488_1_4&546_1_3&546_2_5&(738_1_4)&(975_1_1)&(975_3_1)&(1000_1_1)"], ["(92_2_1)&93_2_3", "(90_1_5)&331_1_1&(331_1_4)&(557_2_2)&(721_1_1)&775_1_1&889_1_1"], ["(92_1_1)&93_1_3&93_3_3", "7_1_1&7_2_1&21_1_1"], ["(255_1_2)&725_1_1", "7_1_1&7_2_1&21_1_1", "21_1_4&(190_1_1)&(228_1_5)&(228_2_4)&(273_1_3)"]]}, "11957": {"Reaction": "CC(C)CCCC(C)C1CCC2C3CC=C4CC(OC5OC(CO)C(O)C(O)C5O)CCC4(C)C3CCC12C.[OH2:1]>>CC(C)CCCC(C)C1CCC2C3CC=C4CC(O)CCC4(C)C3CCC12C.OCC1OC(O)C(O)C(O)C1O", "Solutions": [["19_2_1&559_1_1&561_1_1&644_1_1"], ["203_2_1&764_1_1&774_2_1&819_1_1", "203_2_2&690_1_3&819_1_2
```
