## Supplemental File B, solutions for reactions in Rhea and MetaNetX database for "MechFind: A computational framework for de novo prediction of enzyme mechanisms": Supplemental_File_B.txt (part 2 of 66)

```
"], ["45_1_1&(45_1_2)&548_1_1", "36_1_2&548_1_2"], ["829_1_2", "829_1_1"], ["203_1_1&285_1_1&397_1_1&560_1_1&582_1_1&658_1_1&667_1_1&793_1_1&793_1_3&826_1_1&(826_1_2)&831_1_1&976_1_1", "203_1_2&285_1_2&397_1_2&560_1_2&580_1_4&658_1_2&667_1_2&764_1_3&793_1_2&793_1_4&807_1_4&831_1_2&976_1_2"], ["(185_1_8)&680_1_1&880_1_1", "683_1_5"], ["580_1_1", "580_1_2", "203_2_2&690_1_3&819_1_2"], ["(356_1_2)", "203_2_2&690_1_3&819_1_2", "(7_3_1)&(8_1_1)&8_1_5&(76_1_1)&163_1_3&359_1_5&488_1_2&488_2_2&577_1_3&856_1_3&(991_1_1)"], ["203_2_1&764_1_1&774_2_1&819_1_1", "580_1_3&764_1_2&807_1_3", "203_1_2&285_1_2&397_1_2&560_1_2&580_1_4&658_1_2&667_1_2&764_1_3&793_1_2&793_1_4&807_1_4&831_1_2&976_1_2"], ["203_1_1&285_1_1&397_1_1&560_1_1&582_1_1&658_1_1&667_1_1&793_1_1&793_1_3&826_1_1&(826_1_2)&831_1_1&976_1_1", "(580_1_3)&(764_1_2)&(807_1_3)", "203_2_2&690_1_3&819_1_2"]]}, "11958": {"Reaction": "CC(C)CCCC(C)C1CCC2C3CC=C4CC(O)CCC4(C)C3CCC12C.OCC1OC(O)C(O)C(O)C1O>>CC(C)CCCC(C)C1CCC2C3CC=C4CC(OC5OC(CO)C(O)C(O)C5O)CCC4(C)C3CCC12C.[OH2:1]", "Solutions": [["(19_2_1)&(559_1_1)&(561_1_1)&(644_1_1)"], ["(683_1_5)", "185_1_8&(680_1_1)&(880_1_1)"], ["(829_1_2)", "(829_1_1)"], ["(203_2_2)&(690_1_3)&(819_1_2)", "(203_2_1)&(764_1_1)&(774_2_1)&(819_1_1)"], ["(203_1_2)&(285_1_2)&(397_1_2)&(560_1_2)&(580_1_4)&(658_1_2)&(667_1_2)&(764_1_3)&(793_1_2)&(793_1_4)&(807_1_4)&(831_1_2)&(976_1_2)", "(203_1_1)&(285_1_1)&(397_1_1)&(560_1_1)&(582_1_1)&(658_1_1)&(667_1_1)&(793_1_1)&(793_1_3)&(826_1_1)&826_1_2&(831_1_1)&(976_1_1)"], ["(36_1_2)&(548_1_2)", "(45_1_1)&45_1_2&(548_1_1)"], ["(203_2_2)&(690_1_3)&(819_1_2)", "(580_1_2)", "(580_1_1)"], ["(82_1_6)&82_1_13&(272_1_3)&336_1_1&629_1_1", "(683_1_5)", "82_1_14"], ["(203_2_2)&(690_1_3)&(819_1_2)", "580_1_3&764_1_2&807_1_3", "(203_1_1)&(285_1_1)&(397_1_1)&(560_1_1)&(582_1_1)&(658_1_1)&(667_1_1)&(793_1_1)&(793_1_3)&(826_1_1)&826_1_2&(831_1_1)&(976_1_1)"], ["(203_1_2)&(285_1_2)&(397_1_2)&(560_1_2)&(580_1_4)&(658_1_2)&(667_1_2)&(764_1_3)&(793_1_2)&(793_1_4)&(807_1_4)&(831_1_2)&(976_1_2)", "(580_1_3)&(764_1_2)&(807_1_3)", "(203_2_1)&(764_1_1)&(774_2_1)&(819_1_1)"]]}, "11965": {"Reaction": "CC(C)CCCC(C)C1CCC2C3CC4OC45CC(O)CCC5(C)C3CCC12C.[OH2:1]>>CC(C)CCCC(C)C1CCC2C3CC(O)C4(O)CC(O)CCC4(C)C3CCC12C", "Solutions": [["19_2_1&559_1_1&561_1_1&644_1_1"], ["45_1_1&(45_1_2)&548_1_1", "36_1_2&548_1_2"], ["829_1_2", "829_1_1"], ["103_1_6", "11_1_2", "56_1_5&95_1_4&(97_1_1)&(157_1_4)&(159_1_4)&(163_1_1)&(167_1_1)&(168_1_1)&(254_1_6)&(308_1_2)&308_1_5&(359_1_2)&(516_1_1)&(517_1_1)&(546_2_2)&(636_1_1)&636_1_9&(710_1_1)&(732_1_1)&(732_2_1)&732_2_4&(836_1_1)&(917_1_1)&(996_1_1)&(1001_1_1)"], ["(557_2_3)&933_1_6", "(54_1_1)&54_1_9", "829_1_1"], ["21_1_4&(190_1_1)&(228_1_5)&(228_2_4)&(273_1_3)", "87_2_6&(159_1_2)&159_1_5", "829_1_1"], "took too long"]}, "11966": {"Reaction": "CC(C)CCCC(C)C1CCC2C3CC(O)C4(O)CC(O)CCC4(C)C3CCC12C>>CC(C)CCCC(C)C1CCC2C3CC4OC45CC(O)CCC5(C)C3CCC12C.[OH2:1]", "Solutions": [["(19_2_1)&(559_1_1)&(561_1_1)&(644_1_1)"], ["(829_1_2)", "(829_1_1)"], ["(36_1_2)&(548_1_2)", "(45_1_1)&45_1_2&(548_1_1)"], ["(11_1_2)", "(103_1_6)", "(56_1_5)&(95_1_4)&97_1_1&157_1_4&159_1_4&163_1_1&167_1_1&168_1_1&254_1_6&308_1_2&(308_1_5)&359_1_2&516_1_1&517_1_1&546_2_2&636_1_1&(636_1_9)&710_1_1&732_1_1&732_2_1&(732_2_4)&836_1_1&917_1_1&996_1_1&1001_1_1"], ["(21_1_4)&190_1_1&228_1_5&228_2_4&273_1_3", "(87_2_6)&159_1_2&(159_1_5)", "(829_1_1)"], ["557_2_3&(933_1_6)", "54_1_1&(54_1_9)", "(829_1_1)"], "took too long"]}, "11973": {"Reaction": "[Fe+2:32].[Fe+2:32].[Fe+2:32].[Fe+2:32].[O:57]=[O:57].[OH2:1].[OH2:1].[OH2:1].[OH2:1].[OH2:1].[OH2:1]>>O=[Fe:32][O-].O=[Fe:32][O-].O=[Fe:32][O-].O=[Fe:32][O-].[H+].[H+].[H+].[H+].[H+].[H+].[H+].[H+].[H+].[H+].[H+].[H+]", "Solutions": ["infeasible"]}, "11974": {"Reaction": "O=[Fe:32][O-].O=[Fe:32][O-].O=[Fe:32][O-].O=[Fe:32][O-].[H+].[H+].[H+].[H+].[H+].[H+].[H+].[H+].[H+].[H+].[H+].[H+]>>[Fe+2:32].[Fe+2:32].[Fe+2:32].[Fe+2:32].[O:57]=[O:57].[OH2:1].[OH2:1].[OH2:1].[OH2:1].[OH2:1].[OH2:1]", "Solutions": ["infeasible"]}, "11977": {"Reaction": "Cc1c2c(c(O)c3c(O)cccc13)C(=O)C1(O)C(=O)C(C(N)=O)=C([O-])C([NH+](C)C)C1C2.Nc1ncnc2c1ncn2C1OC(COP(=O)([O-])OP(=O)([O-])OCC2O[CH:41]([N:41]3[CH:41]=[CH:41][CH2:41][C:41]([C:41]([NH2:41])=[O:41])=[CH:41]3)C(O)C2O)C(O)C1OP(=O)([O-])[O-].[O:57]=[O:57].[H+]>>C[NH+](C)C1C([O-])=C(C(N)=O)C(=O)C2(O)C(=O)C3=C(CC12)C(C)(O)c1cccc(O)c1C3=O.Nc1ncnc2c1ncn2C1OC(COP(=O)([O-])OP(=O)([O-])OCC2O[CH:41]([n+:41]3[cH:41][cH:41][cH:41][c:41]([C:41]([NH2:41])=[O:41])[cH:41]3)C(O)C2O)C(O)C1OP(=O)([O-])[O-].[OH2:1]", "Solutions": ["infeasible"]}, "11978": {"Reaction": "C[NH+](C)C1C([O-])=C(C(N)=O)C(=O)C2(O)C(=O)C3=C(CC12)C(C)(O)c1cccc(O)c1C3=O.Nc1ncnc2c1ncn2C1OC(COP(=O)([O-])OP(=O)([O-])OCC2O[CH:41]([n+:41]3[cH:41][cH:41][cH:41][c:41]([C:41]([NH2:41])=[O:41])[cH:41]3)C(O)C2O)C(O)C1OP(=O)([O-])[O-].[OH2:1]>>Cc1c2c(c(O)c3c(O)cccc13)C(=O)C1(O)C(=O)C(C(N)=O)=C([O-])C([NH+](C)C)C1C2.Nc1ncnc2c1ncn2C1OC(COP(=O)([O-])OP(=O)([O-])OCC2O[CH:41]([N:41]3[CH:41]=[CH:41][CH2:41][C:41]([C:41]([NH2:41])=[O:41])=[CH:41]3)C(O)C2O)C(O)C1OP(=O)([O-])[O-].[O:57]=[O:57].[H+]", "Solutions": ["infeasible"]}, "11981": {"Reaction": "[NH3+]C(CCC(=O)[NH:5][CH:5]([CH2:5][SH:5])[C:5]([O-])=[O:5])C(=O)[O-].[NH3+]C(CCC(=O)[NH:5][CH:5]([CH2:5][SH:5])[C:5]([O-])=[O:5])C(=O)[O-].Nc1ncnc2c1ncn2C1OC(COP(=O)([O-])OP(=O)([O-])OCC2O[CH:41]([n+:41]3[cH:41][cH:41][cH:41][c:41]([C:41]([NH2:41])=[O:41])[cH:41]3)C(O)C2O)C(O)C1OP(=O)([O-])[O-]>>[NH3+]C(CCC(=O)[NH:5][CH:5]([CH2:5][S:5][S:5][CH2:5][CH:5]([NH:5]C(=O)CCC([NH3+])C(=O)[O-])[C:5]([O-])=[O:5])[C:5]([O-])=[O:5])C(=O)[O-].Nc1ncnc2c1ncn2C1OC(COP(=O)([O-])OP(=O)([O-])OCC2O[CH:41]([N:41]3[CH:41]=[CH:41][CH2:41][C:41]([C:41]([NH2:41])=[O:41])=[CH:41]3)C(O)C2O)C(O)C1OP(=O)([O-])[O-].[H+]", "Solutions": [["122_1_8&122_1_9&140_1_13&715_1_4", "Water_depro", "(627_1_4)", "(6_1_6)"], ["122_1_8&122_1_9&140_1_13&715_1_4", "Oxonium_depro", "31_2_1&(31_2_10)&122_1_5&126_1_3&761_1_1", "(627_1_4)", "122_1_8&122_1_9&140_1_13&715_1_4"], ["(627_1_4)", "192_1_2&(192_2_4)&(761_1_6)&(800_1_4)", "(512_1_1)&(627_1_2)", "(512_1_2)", "Water_depro"], ["(4_1_1)&13_1_4&19_1_1&36_1_3&(49_1_7)&68_1_4&99_1_7&100_1_5&107_1_7&(116_1_1)&116_1_3&141_1_3&141_1_6&141_1_8&141_1_11&159_1_3&159_1_6&166_1_4&171_1_3&209_1_2&223_1_8&(244_1_3)&332_1_2&339_1_2&345_1_5&365_1_2&507_1_3&525_1_6&525_2_4&546_1_4&546_2_6&570_1_2&588_1_2&610_1_2&615_1_2&627_1_5&632_1_2&647_1_2&654_1_2&663_1_2&665_1_3&696_1_2&702_1_6&801_1_2&809_1_6&824_1_3&824_2_2&844_1_2&904_1_3&916_1_3&951_1_5&Asp/Glu_depro", "(627_1_4)", "Oxonium_depro", "(512_1_2)", "143_1_4&143_1_5&(627_1_1)&715_1_5&734_1_1&(792_1_1)"], ["(627_1_4)", "31_2_1&(31_2_10)&122_1_5&126_1_3&761_1_1", "(512_1_1)&(627_1_2)", "(512_1_2)", "Oxonium_depro"], ["(627_1_4)", "Water_depro", "56_1_5&95_1_4&(97_1_1)&(157_1_4)&(159_1_4)&(163_1_1)&(167_1_1)&(168_1_1)&(254_1_6)&(308_1_2)&308_1_5&(359_1_2)&(516_1_1)&(517_1_1)&(546_2_2)&(636_1_1)&636_1_9&(710_1_1)&(732_1_1)&(732_2_1)&732_2_4&(836_1_1)&(917_1_1)&(996_1_1)&(1001_1_1)", "(512_1_2)", "143_1_4&143_1_5&(627_1_1)&715_1_5&734_1_1&(792_1_1)"], ["(574_1_5)", "(191_1_1)&191_1_3", "(512_1_2)", "(4_1_1)&13_1_4&19_1_1&36_1_3&(49_1_7)&68_1_4&99_1_7&100_1_5&107_1_7&(116_1_1)&116_1_3&141_1_3&141_1_6&141_1_8&141_1_11&159_1_3&159_1_6&166_1_4&171_1_3&209_1_2&223_1_8&(244_1_3)&332_1_2&339_1_2&345_1_5&365_1_2&507_1_3&525_1_6&525_2_4&546_1_4&546_2_6&570_1_2&588_1_2&610_1_2&615_1_2&627_1_5&632_1_2&647_1_2&654_1_2&663_1_2&665_1_3&696_1_2&702_1_6&801_1_2&809_1_6&824_1_3&824_2_2&844_1_2&904_1_3&916_1_3&951_1_5&Asp/Glu_depro", "Water_depro", "(627_1_4)"], ["(6_1_3)", "Water_depro", "(6_1_6)", "(6_1_1)", "(6_1_2)", "122_1_8&122_1_9&140_1_13&715_1_4"], ["Oxonium_depro", "(274_1_12)&(298_1_6)&(333_1_7)", "(6_1_6)", "(627_1_4)", "(722_1_1)&722_1_7", "122_1_8&122_1_9&140_1_13&715_1_4"], ["Water_depro", "(191_1_1)&191_1_3", "(512_1_2)", "(627_1_4)", "6_1_4&77_1_1&(84_1_6)&(174_1_4)&(225_1_14)&594_1_1&619_1_1&(619_1_6)&746_1_1&(746_1_5)", "56_1_5&95_1_4&(97_1_1)&(157_1_4)&(159_1_4)&(163_1_1)&(167_1_1)&(168_1_1)&(254_1_6)&(308_1_2)&308_1_5&(359_1_2)&(516_1_1)&(517_1_1)&(546_2_2)&(636_1_1)&636_1_9&(710_1_1)&(732_1_1)&(732_2_1)&732_2_4&(836_1_1)&(917_1_1)&(996_1_1)&(1001_1_1)"]]}, "11982": {"Reaction": "[NH3+]C(CCC(=O)[NH:5][CH:5]([CH2:5][S:5][S:5][CH2:5][CH:5]([NH:5]C(=O)CCC([NH3+])C(=O)[O-])[C:5]([O-])=[O:5])[C:5]([O-])=[O:5])C(=O)[O-].Nc1ncnc2c1ncn2C1OC(COP(=O)([O-])OP(=O)([O-])OCC2O[CH:41]([N:41]3[CH:41]=[CH:41][CH2:41][C:41]([C:41]([NH2:41])=[O:41])=[CH:41]3)C(O)C2O)C(O)C1OP(=O)([O-])[O-].[H+]>>[NH3+]C(CCC(=O)[NH:5][CH:5]([CH2:5][SH:5])[C:5]([O-])=[O:5])C(=O)[O-].[NH3+]C(CCC(=O)[NH:5][CH:5]([CH2:5][SH:5])[C:5]([O-])=[O:5])C(=O)[O-].Nc1ncnc2c1ncn2C1OC(COP(=O)([O-])OP(=O)([O-])OCC2O[CH:41]([n+:41]3[cH:41][cH:41][cH:41][c:41]([C:41]([NH2:41])=[O:41])[cH:41]3)C(O)C2O)C(O)C1OP(=O)([O-])[O-]", "Solutions": [["(122_1_8)&(122_1_9)&(140_1_13)&(715_1_4)", "627_1_4", "Water_pro", "6_1_6"], ["512_1_2", "627_1_4", "512_1_1&627_1_2", "Water_pro", "(192_1_2)&192_2_4&761_1_6&800_1_4"], ["627_1_4", "Water_pro", "512_1_2", "(56_1_5)&(95_1_4)&97_1_1&157_1_4&159_1_4&163_1_1&167_1_1&168_1_1&254_1_6&308_1_2&(308_1_5)&359_1_2&516_1_1&517_1_1&546_2_2&636_1_1&(636_1_9)&710_1_1&732_1_1&732_2_1&(732_2_4)&836_1_1&917_1_1&996_1_1&1001_1_1", "(143_1_4)&(143_1_5)&627_1_1&(715_1_5)&(734_1_1)&792_1_1"], ["512_1_2", "627_1_4", "4_1_1&(13_1_4)&(19_1_1)&(36_1_3)&49_1_7&(68_1_4)&(99_1_7)&(100_1_5)&(107_1_7)&116_1_1&(116_1_3)&(141_1_3)&(141_1_6)&(141_1_8)&(141_1_11)&(159_1_3)&(159_1_6)&(166_1_4)&(171_1_3)&(209_1_2)&(223_1_8)&244_1_3&(332_1_2)&(339_1_2)&(345_1_5)&(365_1_2)&(507_1_3)&(525_1_6)&(525_2_4)&(546_1_4)&(546_2_6)&(570_1_2)&(588_1_2)&(610_1_2)&(615_1_2)&(627_1_5)&(632_1_2)&(647_1_2)&(654_1_2)&(663_1_2)&(665_1_3)&(696_1_2)&(702_1_6)&(801_1_2)&(809_1_6)&(824_1_3)&(824_2_2)&(844_1_2)&(904_1_3)&(916_1_3)&(951_1_5)&Asp/Glu_pro", "Oxonium_pro", "(143_1_4)&(143_1_5)&627_1_1&(715_1_5)&(734_1_1)&792_1_1"], ["(122_1_8)&(122_1_9)&(140_1_13)&(715_1_4)", "Oxonium_pro", "627_1_4", "(122_1_8)&(122_1_9)&(140_1_13)&(715_1_4)", "(31_2_1)&31_2_10&(122_1_5)&(126_1_3)&(761_1_1)&Cys_pro"], ["512_1_2", "627_1_4", "512_1_1&627_1_2", "Oxonium_pro", "(31_2_1)&31_2_10&(122_1_5)&(126_1_3)&(761_1_1)&Cys_pro"], ["512_1_2", "627_1_4", "4_1_1&(13_1_4)&(19_1_1)&(36_1_3)&49_1_7&(68_1_4)&(99_1_7)&(100_1_5)&(107_1_7)&116_1_1&(116_1_3)&(141_1_3)&(141_1_6)&(141_1_8)&(141_1_11)&(159_1_3)&(159_1_6)&(166_1_4)&(171_1_3)&(209_1_2)&(223_1_8)&244_1_3&(332_1_2)&(339_1_2)&(345_1_5)&(365_1_2)&(507_1_3)&(525_1_6)&(525_2_4)&(546_1_4)&(546_2_6)&(570_1_2)&(588_1_2)&(610_1_2)&(615_1_2)&(627_1_5)&(632_1_2)&(647_1_2)&(654_1_2)&(663_1_2)&(665_1_3)&(696_1_2)&(702_1_6)&(801_1_2)&(809_1_6)&(824_1_3)&(824_2_2)&(844_1_2)&(904_1_3)&(916_1_3)&(951_1_5)&Asp/Glu_pro", "Water_pro", "574_1_5", "191_1_1&(191_1_3)"], ["512_1_2", "Water_pro", "(192_1_2)&192_2_4&761_1_6&800_1_4", "10_1_3&28_1_1&(39_1_2)&42_1_3&(87_2_2)&160_1_2&324_2_4&832_1_1&947_1_3", "627_1_4", "191_1_1&(191_1_3)"], ["627_1_4", "(56_1_5)&(95_1_4)&97_1_1&157_1_4&159_1_4&163_1_1&167_1_1&168_1_1&254_1_6&308_1_2&(308_1_5)&359_1_2&516_1_1&517_1_1&546_2_2&636_1_1&(636_1_9)&710_1_1&732_1_1&732_2_1&(732_2_4)&836_1_1&917_1_1&996_1_1&1001_1_1", "512_1_2", "(6_1_4)&(77_1_1)&84_1_6&174_1_4&225_1_14&(594_1_1)&(619_1_1)&619_1_6&(746_1_1)&746_1_5", "Water_pro", "191_1_1&(191_1_3)"], ["6_1_2", "6_1_6", "6_1_1", "(122_1_8)&(122_1_9)&(140_1_13)&(715_1_4)", "6_1_3", "Water_pro"]]}, "11989": {"Reaction": "CC=CCCCCCCCC(=O)OC(COC(C)=O)COP(=O)([O-])OC.[CH3:49][S+:49]([CH2:49][CH2:49][CH:49]([NH3+:49])[C:49](=[O:49])[O-:49])[CH2:49][CH:49]1[O:49][CH:49]([n:49]2[cH:49][n:49][c:49]3[c:49]([NH2:49])[n:49][cH:49][n:49][c:49]32)[CH:49]([OH:49])[CH:49]1[OH:49]>>COP(=O)([O-])OCC(COC(C)=O)OC(=O)CCCCCCCC1CC1C.[NH2:49][c:49]1[n:49][cH:49][n:49][c:49]2[c:49]1[n:49][cH:49][n:49]2[CH:49]1[O:49][CH:49]([CH2:49][S:49][CH2:49][CH2:49][CH:49]([NH3+:49])[C:49](=[O:49])[O-:49])[CH:49]([OH:49])[CH:49]1[OH:49].[H+]", "Solutions": ["took too long"]}, "11990": {"Reaction": "COP(=O)([O-])OCC(COC(C)=O)OC(=O)CCCCCCCC1CC1C.[NH2:49][c:49]1[n:49][cH:49][n:49][c:49]2[c:49]1[n:49][cH:49][n:49]2[CH:49]1[O:49][CH:49]([CH2:49][S:49][CH2:49][CH2:49][CH:49]([NH3+:49])[C:49](=[O:49])[O-:49])[CH:49]([OH:49])[CH:49]1[OH:49].[H+]>>CC=CCCCCCCCC(=O)OC(COC(C)=O)COP(=O)([O-])OC.[CH3:49][S+:49]([CH2:49][CH2:49][CH:49]([NH3+:49])[C:49](=[O:49])[O-:49])[CH2:49][CH:49]1[O:49][CH:49]([n:49]2[cH:49][n:49][c:49]3[c:49]([NH2:49])[n:49][cH:49][n:49][c:49]32)[CH:49]([OH:49])[CH:49]1[OH:49]", "Solutions": ["took too long"]}, "11993": {"Reaction": "O=C([O-])C1CCCC[NH2+]1.[O:57]=[O:57]>>O=C([O-])C1CCCC=N1.OO.[H+]", "Solutions": ["took too long"]}, "11994": {"Reaction": "O=C([O-])C1CCCC=N1.OO.[H+]>>O=C([O-])C1CCCC[NH2+]1.[O:57]=[O:57]", "Solutions": ["took too long"]}, "11997": {"Reaction": "Oc1ccccc1-c1ccccc1.Nc1ncnc2c1ncn2C1OC(COP(=O)([O-])OP(=O)([O-])OCC2O[CH:41]([N:41]3[CH:41]=[CH:41][CH2:41][C:41]([C:41]([NH2:41])=[O:41])=[CH:41]3)C(O)C2O)C(O)C1O.[O:57]=[O:57].[H+]>>Oc1cccc(-c2ccccc2)c1O.Nc1ncnc2c1ncn2C1OC(COP(=O)([O-])OP(=O)([O-])OCC2O[CH:41]([n+:41]3[cH:41][cH:41][cH:41][c:41]([C:41]([NH2:41])=[O:41])[cH:41]3)C(O)C2O)C(O)C1O.[OH2:1]", "Solutions": [["108_1_1&130_1_1&(139_1_4)&142_1_1&211_1_1&211_1_4&277_1_12&304_1_1&319_1_1&353_1_1&551_1_1&800_1_1", "131_1_9&551_1_5", "551_1_2", "Oxonium_pro", "551_1_3", "551_1_4"], ["699_1_1", "131_1_9&551_1_5", "110_1_3&110_2_4", "551_1_3", "Oxonium_pro", "551_1_4", "133_1_2&699_1_2"], ["354_1_5", "(103_1_5)&(110_1_4)&(110_2_5)&(113_1_4)", "551_1_3", "551_1_4", "117_1_1", "Water_pro", "131_1_9&551_1_5"], ["110_1_3&110_2_4", "131_1_9&551_1_5", "108_1_1&130_1_1&(139_1_4)&142_1_1&211_1_1&211_1_4&277_1_12&304_1_1&319_1_1&353_1_1&551_1_1&800_1_1", "Oxonium_pro", "110_1_2&110_2_3&131_1_3&132_1_1", "551_1_3", "551_1_4"], ["551_1_2", "131_1_9&551_1_5", "102_1_1", "(59_1_1)&59_1_3&(526_1_1)&(527_1_1)&571_1_1&(576_1_1)&765_1_1&(785_1_1)", "551_1_3", "551_1_4", "Oxonium_pro"], ["Oxonium_pro", "131_1_9&551_1_5", "354_1_1", "551_1_2", "551_1_3", "551_1_4", "(7_1_1)&(7_2_1)&(21_1_1)"], ["131_1_9&551_1_5", "551_1_2", "551_1_3", "551_1_4", "Oxonium_pro", "131_1_1&131_1_8", "131_1_2"], ["354_1_5", "(103_1_5)&(110_1_4)&(110_2_5)&(113_1_4)", "551_1_3", "551_1_4", "120_1_1", "Oxonium_pro", "131_1_9&551_1_5"], ["22_1_4&(80_1_3)&96_1_4&102_1_6&(106_1_8)&216_1_3&(229_1_5)&(236_1_3)&317_1_5&329_1_2&336_1_3&526_1_2&527_1_2&576_1_2&673_1_2&745_1_7&785_1_2&843_1_2&984_1_3&HisN1_depro", "551_1_2", "102_1_1", "890_1_2", "551_1_3", "551_1_4", "Water_pro", "131_1_9&551_1_5"], ["822_1_5", "(103_1_5)&(110_1_4)&(110_2_5)&(113_1_4)", "551_1_3", "Oxonium_pro", "822_1_1", "(312_1_1)", "551_1_4", "131_1_9&551_1_5"]]}, "11998": {"Reaction": "Oc1cccc(-c2ccccc2)c1O.Nc1ncnc2c1ncn2C1OC(COP(=O)([O-])OP(=O)([O-])OCC2O[CH:41]([n+:41]3[cH:41][cH:41][cH:41][c:41]([C:41]([NH2:41])=[O:41])[cH:41]3)C(O)C2O)C(O)C1O.[OH2:1]>>Oc1ccccc1-c1ccccc1.Nc1ncnc2c1ncn2C1OC(COP(=O)([O-])OP(=O)([O-])OCC2O[CH:41]([N:41]3[CH:41]=[CH:41][CH2:41][C:41]([C:41]([NH2:41])=[O:41])=[CH:41]3)C(O)C2O)C(O)C1O.[O:57]=[O:57].[H+]", "Solutions": [["(551_1_4)", "(551_1_3)", "(131_1_9)&(551_1_5)", "(108_1_1)&(130_1_1)&139_1_4&(142_1_1)&(211_1_1)&(211_1_4)&(277_1_12)&(304_1_1)&(319_1_1)&(353_1_1)&(551_1_1)&(800_1_1)", "(551_1_2)", "Oxonium_depro"], ["(551_1_4)", "(551_1_3)", "103_1_5&110_1_4&110_2_5&113_1_4", "(131_1_9)&(551_1_5)", "(117_1_1)", "(354_1_5)", "Water_depro"], ["(551_1_4)", "(551_1_3)", "(699_1_1)", "Oxonium_depro", "(110_1_3)&(110_2_4)", "(133_1_2)&(699_1_2)", "(131_1_9)&(551_1_5)"], ["(551_1_4)", "(131_1_9)&(551_1_5)", "(551_1_3)", "Oxonium_depro", "7_1_1&7_2_1&21_1_1", "(551_1_2)", "(354_1_1)"], ["(131_1_9)&(551_1_5)", "(131_1_2)", "(131_1_1)&(131_1_8)", "(551_1_4)", "(551_1_3)", "(551_1_2)", "Oxonium_depro"], ["Oxonium_depro", "(551_1_4)", "(551_1_3)", "59_1_1&(59_1_3)&526_1_1&527_1_1&(571_1_1)&576_1_1&(765_1_1)&785_1_1", "(102_1_1)", "(551_1_2)", "(131_1_9)&(551_1_5)"], ["(551_1_4)", "(551_1_3)", "103_1_5&110_1_4&110_2_5&113_1_4", "(131_1_9)&(551_1_5)", "(120_1_1)", "(354_1_5)", "Oxonium_depro"], ["(551_1_4)", "(551_1_3)", "(108_1_1)&(130_1_1)&139_1_4&(142_1_1)&(211_1_1)&(211_1_4)&(277_1_12)&(304_1_1)&(319_1_1)&(353_1_1)&(551_1_1)&(800_1_1)", "(110_1_2)&(110_2_3)&(131_1_3)&(132_1_1)", "(110_1_3)&(110_2_4)", "Oxonium_depro", "(131_1_9)&(551_1_5)"], ["(551_1_4)", "312_1_1", "Oxonium_depro", "(110_1_2)&(110_2_3)&(131_1_3)&(132_1_1)", "(551_1_3)", "(131_1_9)&(551_1_5)", "(113_1_3)", "(102_1_1)"], ["(551_1_4)", "312_1_1", "(551_1_3)", "Oxonium_depro", "(110_1_2)&(110_2_3)&(131_1_3)&(132_1_1)", "(103_1_4)", "(354_1_1)", "(131_1_9)&(551_1_5)"]]}, "12001": {"Reaction": "O=C[O-].Nc1ncnc2c1ncn2C1OC(COP(=O)([O-])OP(=O)([O-])OCC2O[CH:41]([n+:41]3[cH:41][cH:41][cH:41][c:41]([C:41]([NH2:41])=[O:41])[cH:41]3)C(O)C2O)C(O)C1OP(=O)([O-])[O-]>>O=C=O.Nc1ncnc2c1ncn2C1OC(COP(=O)([O-])OP(=O)([O-])OCC2O[CH:41]([N:41]3[CH:41]=[CH:41][CH2:41][C:41]([C:41]([NH2:41])=[O:41])=[CH:41]3)C(O)C2O)C(O)C1OP(=O)([O-])[O-]", "Solutions": [["(4_1_1)&13_1_4&19_1_1&36_1_3&(49_1_7)&68_1_4&99_1_7&100_1_5&107_1_7&(116_1_1)&116_1_3&141_1_3&141_1_6&141_1_8&141_1_11&159_1_3&159_1_6&166_1_4&171_1_3&209_1_2&223_1_8&(244_1_3)&332_1_2&339_1_2&345_1_5&365_1_2&507_1_3&525_1_6&525_2_4&546_1_4&546_2_6&570_1_2&588_1_2&610_1_2&615_1_2&627_1_5&632_1_2&647_1_2&654_1_2&663_1_2&665_1_3&696_1_2&702_1_6&801_1_2&809_1_6&824_1_3&824_2_2&844_1_2&904_1_3&916_1_3&951_1_5&Asp/Glu_depro", "231_1_2&(231_1_6)&995_1_2", "(231_1_5)", "995_1_5", "(120_1_1)", "995_1_6", "(354_1_5)"], ["231_1_2&(231_1_6)&995_1_2", "312_1_1", "(354_1_1)", "(231_1_5)", "995_1_5", "995_1_6", "(103_1_5)&(110_1_4)&(110_2_5)&(113_1_4)", "(551_1_2)"], ["231_1_2&(231_1_6)&995_1_2", "(231_1_5)", "995_1_5", "(120_1_1)", "354_1_2&969_1_2&969_1_4&969_1_6&969_1_8", "995_1_6", "(103_1_5)&(110_1_4)&(110_2_5)&(113_1_4)", "(551_1_2)"], ["231_1_2&(231_1_6)&995_1_2", "(231_1_5)", "995_1_5", "995_1_6", "(117_1_1)", "(354_1_5)", "(82_1_6)&82_1_13&(272_1_3)&336_1_1&629_1_1", "754_1_3"], ["231_1_2&(231_1_6)&995_1_2", "(231_1_5)", "995_1_5", "995_1_6", "(822_1_5)", "92_2_6&579_1_4", "(90_1_5)&331_1_1&(331_1_4)&(557_2_2)&(721_1_1)&775_1_1&889_1_1", "(822_1_1)"], ["231_1_2&(231_1_6)&995_1_2", "(231_1_5)", "995_1_5", "59_1_1&(59_1_3)&526_1_1&527_1_1&(571_1_1)&576_1_1&(765_1_1)&785_1_1", "(822_1_1)", "995_1_6", "(822_1_5)", "741_1_4"], ["231_1_2&(231_1_6)&995_1_2", "(231_1_5)", "995_1_5", "995_1_6", "(354_1_5)", "(117_1_1)", "7_2_4&7_3_5&(90_1_1)&90_1_6&(148_1_1)&148_1_9&(148_2_1)&148_2_9&325_1_1&(325_1_2)&(550_1_1)&592_1_2&613_1_2&(889_1_4)", "(208_1_7)"], ["231_1_2&(231_1_6)&995_1_2", "(231_1_5)", "995_1_5", "(117_1_1)", "995_1_6", "(354_1_5)", "(124_1_3)&(124_1_6)&(124_1_11)&(163_2_2)&216_1_2&(239_1_9)&(239_2_9)&571_1_2&765_1_2&(787_1_2)&788_1_2&(791_1_3)&846_1_1", "741_1_4"], ["231_1_2&(231_1_6)&995_1_2", "(231_1_5)", "995_1_5", "(108_1_1)&(130_1_1)&139_1_4&(142_1_1)&(211_1_1)&(211_1_4)&(277_1_12)&(304_1_1)&(319_1_1)&(353_1_1)&(551_1_1)&(800_1_1)", "(4_1_1)&13_1_4&19_1_1&36_1_3&(49_1_7)&68_1_4&99_1_7&100_1_5&107_1_7&(116_1_1)&116_1_3&141_1_3&141_1_6&141_1_8&141_1_11&159_1_3&159_1_6&166_1_4&171_1_3&209_1_2&223_1_8&(244_1_3)&332_1_2&339_1_2&345_1_5&365_1_2&507_1_3&525_1_6&525_2_4&546_1_4&546_2_6&570_1_2&588_1_2&610_1_2&615_1_2&627_1_5&632_1_2&647_1_2&654_1_2&663_1_2&665_1_3&696_1_2&702_1_6&801_1_2&809_1_6&824_1_3&824_2_2&844_1_2&904_1_3&916_1_3&951_1_5&Asp/Glu_depro", "995_1_6", "(103_1_5)&(110_1_4)&(110_2_5)&(113_1_4)", "(551_1_2)"], ["231_1_2&(231_1_6)&995_1_2", "(231_1_5)", "995_1_5", "995_1_6", "(354_1_5)", "(117_1_1)", "92_2_6&579_1_4", "(184_1_3)&(184_2_2)&(230_1_1)&(230_1_5)&230_1_16&721_1_2&(890_1_1)"]]}, "12002": {"Reaction": "O=C=O.Nc1ncnc2c1ncn2C1OC(COP(=O)([O-])OP(=O)([O-])OCC2O[CH:41]([N:41]3[CH:41]=[CH:41][CH2:41][C:41]([C:41]([NH2:41])=[O:41])=[CH:41]3)C(O)C2O)C(O)C1OP(=O)([O-])[O-]>>O=C[O-].Nc1ncnc2c1ncn2C1OC(COP(=O)([O-])OP(=O)([O-])OCC2O[CH:41]([n+:41]3[cH:41][cH:41][cH:41][c:41]([C:41]([NH2:41])=[O:41])[cH:41]3)C(O)C2O)C(O)C1OP(=O)([O-])[O-]", "Solutions": [["354_1_5", "(995_1_6)", "(995_1_5)", "4_1_1&(13_1_4)&(19_1_1)&(36_1_3)&49_1_7&(68_1_4)&(99_1_7)&(100_1_5)&(107_1_7)&116_1_1&(116_1_3)&(141_1_3)&(141_1_6)&(141_1_8)&(141_1_11)&(159_1_3)&(159_1_6)&(166_1_4)&(171_1_3)&(209_1_2)&(223_1_8)&244_1_3&(332_1_2)&(339_1_2)&(345_1_5)&(365_1_2)&(507_1_3)&(525_1_6)&(525_2_4)&(546_1_4)&(546_2_6)&(570_1_2)&(588_1_2)&(610_1_2)&(615_1_2)&(627_1_5)&(632_1_2)&(647_1_2)&(654_1_2)&(663_1_2)&(665_1_3)&(696_1_2)&(702_1_6)&(801_1_2)&(809_1_6)&(824_1_3)&(824_2_2)&(844_1_2)&(904_1_3)&(916_1_3)&(951_1_5)&Asp/Glu_pro", "120_1_1", "231_1_5", "(231_1_2)&231_1_6&(995_1_2)"], ["822_1_5", "(995_1_6)", "822_1_1", "(92_2_6)&(579_1_4)", "(995_1_5)", "231_1_5", "90_1_5&(331_1_1)&331_1_4&557_2_2&721_1_1&(775_1_1)&(889_1_1)", "(231_1_2)&231_1_6&(995_1_2)"], ["822_1_5", "822_1_1", "(741_1_4)", "(59_1_1)&59_1_3&(526_1_1)&(527_1_1)&571_1_1&(576_1_1)&765_1_1&(785_1_1)", "(995_1_6)", "(995_1_5)", "231_1_5", "(231_1_2)&231_1_6&(995_1_2)"], ["551_1_2", "4_1_1&(13_1_4)&(19_1_1)&(36_1_3)&49_1_7&(68_1_4)&(99_1_7)&(100_1_5)&(107_1_7)&116_1_1&(116_1_3)&(141_1_3)&(141_1_6)&(141_1_8)&(141_1_11)&(159_1_3)&(159_1_6)&(166_1_4)&(171_1_3)&(209_1_2)&(223_1_8)&244_1_3&(332_1_2)&(339_1_2)&(345_1_5)&(365_1_2)&(507_1_3)&(525_1_6)&(525_2_4)&(546_1_4)&(546_2_6)&(570_1_2)&(588_1_2)&(610_1_2)&(615_1_2)&(627_1_5)&(632_1_2)&(647_1_2)&(654_1_2)&(663_1_2)&(665_1_3)&(696_1_2)&(702_1_6)&(801_1_2)&(809_1_6)&(824_1_3)&(824_2_2)&(844_1_2)&(904_1_3)&(916_1_3)&(951_1_5)&Asp/Glu_pro", "103_1_5&110_1_4&110_2_5&113_1_4", "(995_1_6)", "108_1_1&130_1_1&(139_1_4)&142_1_1&211_1_1&211_1_4&277_1_12&304_1_1&319_1_1&353_1_1&551_1_1&800_1_1", "(995_1_5)", "231_1_5", "(231_1_2)&231_1_6&(995_1_2)"], ["551_1_2", "103_1_5&110_1_4&110_2_5&113_1_4", "(995_1_6)", "(354_1_2)&(969_1_2)&(969_1_4)&(969_1_6)&(969_1_8)", "120_1_1", "(995_1_5)", "231_1_5", "(231_1_2)&231_1_6&(995_1_2)"], ["354_1_5", "(995_1_6)", "(22_1_4)&80_1_3&(96_1_4)&(102_1_6)&106_1_8&(216_1_3)&229_1_5&236_1_3&(317_1_5)&(329_1_2)&(336_1_3)&(526_1_2)&(527_1_2)&(576_1_2)&(673_1_2)&(745_1_7)&(785_1_2)&(843_1_2)&(984_1_3)&HisN1_pro", "120_1_1", "(995_1_5)", "231_1_5", "10_1_3&28_1_1&(39_1_2)&42_1_3&(87_2_2)&160_1_2&324_2_4&832_1_1&947_1_3", "(231_1_2)&231_1_6&(995_1_2)"], ["120_1_1", "354_1_5", "(995_1_6)", "(995_1_5)", "22_1_4&(80_1_3)&96_1_4&102_1_6&(106_1_8)&216_1_3&(229_1_5)&(236_1_3)&317_1_5&329_1_2&336_1_3&526_1_2&527_1_2&576_1_2&673_1_2&745_1_7&785_1_2&843_1_2&984_1_3&HisN1_depro", "(741_1_4)", "231_1_5", "(231_1_2)&231_1_6&(995_1_2)"], ["56_1_5&95_1_4&(97_1_1)&(157_1_4)&(159_1_4)&(163_1_1)&(167_1_1)&(168_1_1)&(254_1_6)&(308_1_2)&308_1_5&(359_1_2)&(516_1_1)&(517_1_1)&(546_2_2)&(636_1_1)&636_1_9&(710_1_1)&(732_1_1)&(732_2_1)&732_2_4&(836_1_1)&(917_1_1)&(996_1_1)&(1001_1_1)", "354_1_5", "(995_1_6)", "(995_1_5)", "117_1_1", "231_1_5", "(92_1_6)&306_1_11", "(231_1_2)&231_1_6&(995_1_2)"], ["354_1_5", "(995_1_6)", "(995_1_5)", "117_1_1", "231_1_5", "(231_1_2)&231_1_6&(995_1_2)", "(7_2_4)&(7_3_5)&90_1_1&(90_1_6)&148_1_1&(148_1_9)&148_2_1&(148_2_9)&(325_1_1)&325_1_2&550_1_1&(592_1_2)&(613_1_2)&889_1_4", "208_1_7"], ["354_1_5", "(995_1_6)", "354_1_2&969_1_2&969_1_4&969_1_6&969_1_8", "108_1_1&130_1_1&(139_1_4)&142_1_1&211_1_1&211_1_4&277_1_12&304_1_1&319_1_1&353_1_1&551_1_1&800_1_1", "(995_1_5)", "231_1_5", "(92_1_6)&306_1_11", "(231_1_2)&231_1_6&(995_1_2)"]]}, "12005": {"Reaction": "Oc1c[nH]c2ccccc12.O=c1ccn(C2OC(COP(=O)([O-])OP(=O)([O-])OC3OC(CO)C(O)C(O)C3O)C(O)C2O)c(=O)[nH]1>>OCC1OC(Oc2c[nH]c3ccccc23)C(O)C(O)C1O.O=c1ccn(C2OC(COP(=O)([O-])OP(=O)([O-])[O-])C(O)C2O)c(=O)[nH]1.[H+]", "Solutions": ["took too long"]}, "12006": {"Reaction": "OCC1OC(Oc2c[nH]c3ccccc23)C(O)C(O)C1O.O=c1ccn(C2OC(COP(=O)([O-])OP(=O)([O-])[O-])C(O)C2O)c(=O)[nH]1.[H+]>>Oc1c[nH]c2ccccc12.O=c1ccn(C2OC(COP(=O)([O-])OP(=O)([O-])OC3OC(CO)C(O)C(O)C3O)C(O)C2O)c(=O)[nH]1", "Solutions": ["took too long"]}, "12009": {"Reaction": "CO.Nc1ncnc2c1ncn2C1OC(COP(=O)([O-])OP(=O)([O-])OP(=O)([O-])[O-])C(O)C1O>>COP(=O)([O-])[O-].Nc1ncnc2c1ncn2C1OC(COP(=O)([O-])OP(=O)([O-])[O-])C(O)C1O.[H+]", "Solutions": [["Oxonium_depro", "151_1_1&201_1_1&223_2_1&796_1_1"], ["Water_depro", "788_1_1", "(340_1_2)&(840_1_3)"], ["Water_depro", "(321_1_2)&989_1_2&(989_1_3)", "975_1_2&975_3_2"], ["Water_depro", "(791_1_2)&(837_1_2)", "178_1_2&198_1_2&302_1_6&534_1_2&534_2_2&534_3_2&534_4_2&535_1_2"], ["Water_depro", "9_1_2", "(163_2_1)"], ["35_1_1&58_1_1&209_1_1&223_1_1&365_1_1&588_1_1&615_1_1&632_1_1&647_1_1&654_1_1&663_1_1&696_1_1&757_1_1&760_1_1", "56_1_5&95_1_4&(97_1_1)&(157_1_4)&(159_1_4)&(163_1_1)&(167_1_1)&(168_1_1)&(254_1_6)&(308_1_2)&308_1_5&(359_1_2)&(516_1_1)&(517_1_1)&(546_2_2)&(636_1_1)&636_1_9&(710_1_1)&(732_1_1)&(732_2_1)&732_2_4&(836_1_1)&(917_1_1)&(996_1_1)&(1001_1_1)", "Water_depro"], ["(4_1_1)&13_1_4&19_1_1&36_1_3&(49_1_7)&68_1_4&99_1_7&100_1_5&107_1_7&(116_1_1)&116_1_3&141_1_3&141_1_6&141_1_8&141_1_11&159_1_3&159_1_6&166_1_4&171_1_3&209_1_2&223_1_8&(244_1_3)&332_1_2&339_1_2&345_1_5&365_1_2&507_1_3&525_1_6&525_2_4&546_1_4&546_2_6&570_1_2&588_1_2&610_1_2&615_1_2&627_1_5&632_1_2&647_1_2&654_1_2&663_1_2&665_1_3&696_1_2&702_1_6&801_1_2&809_1_6&824_1_3&824_2_2&844_1_2&904_1_3&916_1_3&951_1_5&Asp/Glu_depro", "Oxonium_depro", "35_1_1&58_1_1&209_1_1&223_1_1&365_1_1&588_1_1&615_1_1&632_1_1&647_1_1&654_1_1&663_1_1&696_1_1&757_1_1&760_1_1"], ["Oxonium_depro", "202_1_3&778_1_1", "Phosphate_-1_depro"], ["Water_depro", "202_1_3&778_1_1", "(43_1_4)&787_3_3&(811_1_2)"], ["788_1_1", "(124_1_3)&(124_1_6)&(124_1_11)&(163_2_2)&216_1_2&(239_1_9)&(239_2_9)&571_1_2&765_1_2&(787_1_2)&788_1_2&(791_1_3)&846_1_1", "Water_depro", "(43_1_4)&787_3_3&(811_1_2)"]]}, "12010": {"Reaction": "COP(=O)([O-])[O-].Nc1ncnc2c1ncn2C1OC(COP(=O)([O-])OP(=O)([O-])[O-])C(O)C1O.[H+]>>CO.Nc1ncnc2c1ncn2C1OC(COP(=O)([O-])OP(=O)([O-])OP(=O)([O-])[O-])C(O)C1O", "Solutions": [["Oxonium_pro", "(151_1_1)&(201_1_1)&(223_2_1)&(796_1_1)"], ["Water_pro", "340_1_2&840_1_3", "(788_1_1)"], ["Water_pro", "(178_1_2)&(198_1_2)&(302_1_6)&(534_1_2)&(534_2_2)&(534_3_2)&(534_4_2)&(535_1_2)", "791_1_2&837_1_2"], ["Water_pro", "163_2_1", "(9_1_2)"], ["Water_pro", "(975_1_2)&(975_3_2)", "321_1_2&(989_1_2)&989_1_3"], ["(35_1_1)&(58_1_1)&(209_1_1)&(223_1_1)&(365_1_1)&(588_1_1)&(615_1_1)&(632_1_1)&(647_1_1)&(654_1_1)&(663_1_1)&(696_1_1)&(757_1_1)&(760_1_1)", "Water_pro", "(56_1_5)&(95_1_4)&97_1_1&157_1_4&159_1_4&163_1_1&167_1_1&168_1_1&254_1_6&308_1_2&(308_1_5)&359_1_2&516_1_1&517_1_1&546_2_2&636_1_1&(636_1_9)&710_1_1&732_1_1&732_2_1&(732_2_4)&836_1_1&917_1_1&996_1_1&1001_1_1"], ["Oxonium_pro", "Phosphate_-1_pro", "(202_1_3)&(778_1_1)"], ["Water_pro", "43_1_4&(787_3_3)&811_1_2", "(202_1_3)&(778_1_1)"], ["4_1_1&(13_1_4)&(19_1_1)&(36_1_3)&49_1_7&(68_1_4)&(99_1_7)&(100_1_5)&(107_1_7)&116_1_1&(116_1_3)&(141_1_3)&(141_1_6)&(141_1_8)&(141_1_11)&(159_1_3)&(159_1_6)&(166_1_4)&(171_1_3)&(209_1_2)&(223_1_8)&244_1_3&(332_1_2)&(339_1_2)&(345_1_5)&(365_1_2)&(507_1_3)&(525_1_6)&(525_2_4)&(546_1_4)&(546_2_6)&(570_1_2)&(588_1_2)&(610_1_2)&(615_1_2)&(627_1_5)&(632_1_2)&(647_1_2)&(654_1_2)&(663_1_2)&(665_1_3)&(696_1_2)&(702_1_6)&(801_1_2)&(809_1_6)&(824_1_3)&(824_2_2)&(844_1_2)&(904_1_3)&(916_1_3)&(951_1_5)&Asp/Glu_pro", "(35_1_1)&(58_1_1)&(209_1_1)&(223_1_1)&(365_1_1)&(588_1_1)&(615_1_1)&(632_1_1)&(647_1_1)&(654_1_1)&(663_1_1)&(696_1_1)&(757_1_1)&(760_1_1)", "Oxonium_pro"], ["Water_pro", "(282_1_2)", "(56_1_5)&(95_1_4)&97_1_1&157_1_4&159_1_4&163_1_1&167_1_1&168_1_1&254_1_6&308_1_2&(308_1_5)&359_1_2&516_1_1&517_1_1&546_2_2&636_1_1&(636_1_9)&710_1_1&732_1_1&732_2_1&(732_2_4)&836_1_1&917_1_1&996_1_1&1001_1_1", "(282_1_1)"]]}, "12013": {"Reaction": "OC[CH2:45][c:45]1[s:45][cH:45][n+:45]([CH2:45][c:45]2[cH:45][n:45][c:45]([CH3:45])[n:45][c:45]2[NH2:45])[c:45]1[CH3:45].Nc1ncnc2c1ncn2C1OC(COP(=O)([O-])OP(=O)([O-])OP(=O)([O-])[O-])C(O)C1O>>O=P([O-])([O-])OC[CH2:45][c:45]1[s:45][cH:45][n+:45]([CH2:45][c:45]2[cH:45][n:45][c:45]([CH3:45])[n:45][c:45]2[NH2:45])[c:45]1[CH3:45].Nc1ncnc2c1ncn2C1OC(COP(=O)([O-])OP(=O)([O-])[O-])C(O)C1O.[H+]", "Solutions": [["Oxonium_depro", "151_1_1&201_1_1&223_2_1&796_1_1"], ["Water_depro", "788_1_1", "(340_1_2)&(840_1_3)"], ["Water_depro", "(321_1_2)&989_1_2&(989_1_3)", "975_1_2&975_3_2"], ["Water_depro", "(791_1_2)&(837_1_2)", "178_1_2&198_1_2&302_1_6&534_1_2&534_2_2&534_3_2&534_4_2&535_1_2"], ["Water_depro", "9_1_2", "(163_2_1)"], ["35_1_1&58_1_1&209_1_1&223_1_1&365_1_1&588_1_1&615_1_1&632_1_1&647_1_1&654_1_1&663_1_1&696_1_1&757_1_1&760_1_1", "56_1_5&95_1_4&(97_1_1)&(157_1_4)&(159_1_4)&(163_1_1)&(167_1_1)&(168_1_1)&(254_1_6)&(308_1_2)&308_1_5&(359_1_2)&(516_1_1)&(517_1_1)&(546_2_2)&(636_1_1)&636_1_9&(710_1_1)&(732_1_1)&(732_2_1)&732_2_4&(836_1_1)&(917_1_1)&(996_1_1)&(1001_1_1)", "Water_depro"], ["(4_1_1)&13_1_4&19_1_1&36_1_3&(49_1_7)&68_1_4&99_1_7&100_1_5&107_1_7&(116_1_1)&116_1_3&141_1_3&141_1_6&141_1_8&141_1_11&159_1_3&159_1_6&166_1_4&171_1_3&209_1_2&223_1_8&(244_1_3)&332_1_2&339_1_2&345_1_5&365_1_2&507_1_3&525_1_6&525_2_4&546_1_4&546_2_6&570_1_2&588_1_2&610_1_2&615_1_2&627_1_5&632_1_2&647_1_2&654_1_2&663_1_2&665_1_3&696_1_2&702_1_6&801_1_2&809_1_6&824_1_3&824_2_2&844_1_2&904_1_3&916_1_3&951_1_5&Asp/Glu_depro", "Oxonium_depro", "35_1_1&58_1_1&209_1_1&223_1_1&365_1_1&588_1_1&615_1_1&632_1_1&647_1_1&654_1_1&663_1_1&696_1_1&757_1_1&760_1_1"], ["Oxonium_depro", "202_1_3&778_1_1", "Phosphate_-1_depro"], ["Water_depro", "202_1_3&778_1_1", "(43_1_4)&787_3_3&(811_1_2)"], ["(124_1_3)&(124_1_6)&(124_1_11)&(163_2_2)&216_1_2&(239_1_9)&(239_2_9)&571_1_2&765_1_2&(787_1_2)&788_1_2&(791_1_3)&846_1_1", "788_1_1", "(43_1_4)&787_3_3&(811_1_2)", "Water_depro"]]}, "12014": {"Reaction": "O=P([O-])([O-])OC[CH2:45][c:45]1[s:45][cH:45][n+:45]([CH2:45][c:45]2[cH:45][n:45][c:45]([CH3:45])[n:45][c:45]2[NH2:45])[c:45]1[CH3:45].Nc1ncnc2c1ncn2C1OC(COP(=O)([O-])OP(=O)([O-])[O-])C(O)C1O.[H+]>>OC[CH2:45][c:45]1[s:45][cH:45][n+:45]([CH2:45][c:45]2[cH:45][n:45][c:45]([CH3:45])[n:45][c:45]2[NH2:45])[c:45]1[CH3:45].Nc1ncnc2c1ncn2C1OC(COP(=O)([O-])OP(=O)([O-])OP(=O)([O-])[O-])C(O)C1O", "Solutions": [["Oxonium_pro", "(151_1_1)&(201_1_1)&(223_2_1)&(796_1_1)"], ["Water_pro", "340_1_2&840_1_3", "(788_1_1)"], ["Water_pro", "(178_1_2)&(198_1_2)&(302_1_6)&(534_1_2)&(534_2_2)&(534_3_2)&(534_4_2)&(535_1_2)", "791_1_2&837_1_2"], ["Water_pro", "163_2_1", "(9_1_2)"], ["Water_pro", "(975_1_2)&(975_3_2)", "321_1_2&(989_1_2)&989_1_3"], ["(35_1_1)&(58_1_1)&(209_1_1)&(223_1_1)&(365_1_1)&(588_1_1)&(615_1_1)&(632_1_1)&(647_1_1)&(654_1_1)&(663_1_1)&(696_1_1)&(757_1_1)&(760_1_1)", "Water_pro", "(56_1_5)&(95_1_4)&97_1_1&157_1_4&159_1_4&163_1_1&167_1_1&168_1_1&254_1_6&308_1_2&(308_1_5)&359_1_2&516_1_1&517_1_1&546_2_2&636_1_1&(636_1_9)&710_1_1&732_1_1&732_2_1&(732_2_4)&836_1_1&917_1_1&996_1_1&1001_1_1"], ["Oxonium_pro", "Phosphate_-1_pro", "(202_1_3)&(778_1_1)"], ["Water_pro", "43_1_4&(787_3_3)&811_1_2", "(202_1_3)&(778_1_1)"], ["4_1_1&(13_1_4)&(19_1_1)&(36_1_3)&49_1_7&(68_1_4)&(99_1_7)&(100_1_5)&(107_1_7)&116_1_1&(116_1_3)&(141_1_3)&(141_1_6)&(141_1_8)&(141_1_11)&(159_1_3)&(159_1_6)&(166_1_4)&(171_1_3)&(209_1_2)&(223_1_8)&244_1_3&(332_1_2)&(339_1_2)&(345_1_5)&(365_1_2)&(507_1_3)&(525_1_6)&(525_2_4)&(546_1_4)&(546_2_6)&(570_1_2)&(588_1_2)&(610_1_2)&(615_1_2)&(627_1_5)&(632_1_2)&(647_1_2)&(654_1_2)&(663_1_2)&(665_1_3)&(696_1_2)&(702_1_6)&(801_1_2)&(809_1_6)&(824_1_3)&(824_2_2)&(844_1_2)&(904_1_3)&(916_1_3)&(951_1_5)&Asp/Glu_pro", "(35_1_1)&(58_1_1)&(209_1_1)&(223_1_1)&(365_1_1)&(588_1_1)&(615_1_1)&(632_1_1)&(647_1_1)&(654_1_1)&(663_1_1)&(696_1_1)&(757_1_1)&(760_1_1)", "Oxonium_pro"], ["Water_pro", "(282_1_2)", "(56_1_5)&(95_1_4)&97_1_1&157_1_4&159_1_4&163_1_1&167_1_1&168_1_1&254_1_6&308_1_2&(308_1_5)&359_1_2&516_1_1&517_1_1&546_2_2&636_1_1&(636_1_9)&710_1_1&732_1_1&732_2_1&(732_2_4)&836_1_1&917_1_1&996_1_1&1001_1_1", "(282_1_1)"]]}, "12017": {"Reaction": "CC(C)=CCCC(C)=CCCC(C)=CCOP(=O)([O-])OP(=O)([O-])[O-]>>C=C1C=CC(C(C)C)CCC(C)=CCC1.O=P([O-])([O-])OP(=O)([O-])O", "Solutions": [["5_1_1&94_1_1&169_1_1&973_1_5", "261_1_1", "(243_1_7)", "(552_1_2)", "265_1_3", "340_1_2&840_1_3"], ["261_1_1", "265_1_7", "27_2_2&35_1_2&48_1_2&58_1_2&86_1_2&(222_1_6)&282_1_3&(577_1_2)&(695_1_3)&(754_1_2)&757_1_2&770_1_2&802_1_2&802_2_3", "(89_1_6)", "265_1_3", "253_1_3"], ["(2_1_3)", "261_1_1", "(243_1_7)", "(552_1_2)", "265_1_3", "27_2_2&35_1_2&48_1_2&58_1_2&86_1_2&(222_1_6)&282_1_3&(577_1_2)&(695_1_3)&(754_1_2)&757_1_2&770_1_2&802_1_2&802_2_3"], ["Phosphate_-1_pro", "261_1_1", "(243_1_7)", "(552_1_2)", "265_1_3", "(353_1_4)"], "took too long"]}, "12018": {"Reaction": "C=C1C=CC(C(C)C)CCC(C)=CCC1.O=P([O-])([O-])OP(=O)([O-])O>>CC(C)=CCCC(C)=CCCC(C)=CCOP(=O)([O-])OP(=O)([O-])[O-]", "Solutions": [["552_1_2", "(265_1_3)", "(44_1_1)&44_1_4", "(43_1_4)&787_3_3&(811_1_2)", "(261_1_1)", "243_1_7"], ["(340_1_2)&(840_1_3)", "(265_1_3)", "(5_1_1)&(94_1_1)&(169_1_1)&(973_1_5)", "552_1_2", "(261_1_1)", "243_1_7"], ["(27_2_2)&(35_1_2)&(48_1_2)&(58_1_2)&(86_1_2)&222_1_6&(282_1_3)&577_1_2&695_1_3&754_1_2&(757_1_2)&(770_1_2)&(802_1_2)&(802_2_3)", "(265_1_3)", "2_1_3", "552_1_2", "(261_1_1)", "243_1_7"], ["(253_1_3)", "(265_1_3)", "89_1_6", "(27_2_2)&(35_1_2)&(48_1_2)&(58_1_2)&(86_1_2)&222_1_6&(282_1_3)&577_1_2&695_1_3&754_1_2&(757_1_2)&(770_1_2)&(802_1_2)&(802_2_3)", "(265_1_7)", "(261_1_1)"], "took too long"]}, "12021": {"Reaction": "CC(N)=O.[OH2:1]>>[CH3:55][C:55](=[O:55])[O-:55].[NH4+]", "Solutions": ["took too long"]}, "12022": {"Reaction": "[CH3:55][C:55](=[O:55])[O-:55].[NH4+]>>CC(N)=O.[OH2:1]", "Solutions": ["took too long"]}, "12029": {"Reaction": "O=C([O-])CC1NC(=O)NC1=O.[OH2:1]>>NC(=O)NC(CC(=O)[O-])C(=O)[O-].[H+]", "Solutions": [["Water_depro", "16_1_1&167_1_2&168_1_2&258_2_1&630_1_1&720_1_1&917_1_2&996_1_2&1001_1_2", "171_1_2"], ["Water_depro", "172_1_1", "172_1_2&630_1_3"], ["Water_depro", "16_1_1&167_1_2&168_1_2&258_2_1&630_1_1&720_1_1&917_1_2&996_1_2&1001_1_2", "16_1_2&630_1_2", "172_1_2&630_1_3"], ["Oxonium_depro", "176_1_1&821_2_1", "176_1_2&821_2_2", "Carboxylic_depro"], ["176_1_1&821_2_1", "124_1_3&124_1_6&124_1_11&163_2_2&(216_1_2)&239_1_9&239_2_9&(571_1_2)&(765_1_2)&787_1_2&(788_1_2)&791_1_3&(846_1_1)", "Water_depro", "171_1_2"], ["Water_depro", "16_1_1&167_1_2&168_1_2&258_2_1&630_1_1&720_1_1&917_1_2&996_1_2&1001_1_2", "176_1_2&821_2_2", "292_1_3&547_1_8"], ["Water_depro", "176_1_1&821_2_1", "176_1_2&821_2_2", "(34_1_7)"], ["Oxonium_depro", "170_1_1&171_1_1&591_1_1&595_1_1&626_1_1&641_1_1&657_1_1&706_1_1", "167_1_3&168_1_3&591_1_2&595_1_2&626_1_2&641_1_2&657_1_2&706_1_2", "Carboxylic_depro"], ["16_1_1&167_1_2&168_1_2&258_2_1&630_1_1&720_1_1&917_1_2&996_1_2&1001_1_2", "720_1_2", "Water_depro", "720_1_3"], ["Water_depro", "16_1_1&167_1_2&168_1_2&258_2_1&630_1_1&720_1_1&917_1_2&996_1_2&1001_1_2", "167_1_3&168_1_3&591_1_2&595_1_2&626_1_2&641_1_2&657_1_2&706_1_2", "774_2_3"]]}, "12030": {"Reaction": "NC(=O)NC(CC(=O)[O-])C(=O)[O-].[H+]>>O=C([O-])CC1NC(=O)NC1=O.[OH2:1]", "Solutions": [["Water_pro", "(171_1_2)", "(16_1_1)&(167_1_2)&(168_1_2)&(258_2_1)&(630_1_1)&(720_1_1)&(917_1_2)&(996_1_2)&(1001_1_2)"], ["Water_pro", "(172_1_2)&(630_1_3)", "(172_1_1)"], ["Water_pro", "(292_1_3)&(547_1_8)", "(176_1_2)&(821_2_2)", "(16_1_1)&(167_1_2)&(168_1_2)&(258_2_1)&(630_1_1)&(720_1_1)&(917_1_2)&(996_1_2)&(1001_1_2)"], ["Water_pro", "34_1_7", "(167_1_3)&(168_1_3)&(591_1_2)&(595_1_2)&(626_1_2)&(641_1_2)&(657_1_2)&(706_1_2)", "(170_1_1)&(171_1_1)&(591_1_1)&(595_1_1)&(626_1_1)&(641_1_1)&(657_1_1)&(706_1_1)"], ["Water_pro", "(171_1_2)", "16_1_2&630_1_2", "(172_1_1)"], ["Water_pro", "(172_1_2)&(630_1_3)", "(16_1_2)&(630_1_2)", "(16_1_1)&(167_1_2)&(168_1_2)&(258_2_1)&(630_1_1)&(720_1_1)&(917_1_2)&(996_1_2)&(1001_1_2)"], ["Water_pro", "(171_1_2)", "(56_1_5)&(95_1_4)&97_1_1&157_1_4&159_1_4&163_1_1&167_1_1&168_1_1&254_1_6&308_1_2&(308_1_5)&359_1_2&516_1_1&517_1_1&546_2_2&636_1_1&(636_1_9)&710_1_1&732_1_1&732_2_1&(732_2_4)&836_1_1&917_1_1&996_1_1&1001_1_1", "(170_1_1)&(171_1_1)&(591_1_1)&(595_1_1)&(626_1_1)&(641_1_1)&(657_1_1)&(706_1_1)"], ["Water_pro", "34_1_7", "(176_1_2)&(821_2_2)", "(176_1_1)&(821_2_1)"], ["Oxonium_pro", "Carboxylic_pro", "(175_1_2)", "(175_1_1)&(396_1_1)&(821_1_1)"], ["Water_pro", "34_1_7", "(175_1_2)", "(175_1_1)&(396_1_1)&(821_1_1)"]]}, "12037": {"Reaction": "O=C([O-])C(O)Cc1cnc[nH]1.Nc1ncnc2c1ncn2C1OC(COP(=O)([O-])OP(=O)([O-])OCC2O[CH:41]([n+:41]3[cH:41][cH:41][cH:41][c:41]([C:41]([NH2:41])=[O:41])[cH:41]3)C(O)C2O)C(O)C1O>>O=C([O-])C(=O)Cc1cnc[nH]1.Nc1ncnc2c1ncn2C1OC(COP(=O)([O-])OP(=O)([O-])OCC2O[CH:41]([N:41]3[CH:41]=[CH:41][CH2:41][C:41]([C:41]([NH2:41])=[O:41])=[CH:41]3)C(O)C2O)C(O)C1O.[H+]", "Solutions": [["Oxonium_depro", "(891_1_1)"], ["722_1_1&(722_1_7)", "(891_1_1)", "274_1_12&298_1_6&333_1_7", "Water_depro"], ["Water_depro", "Carboxylic_pro", "(34_1_7)", "(891_1_1)"], ["(891_1_1)", "Water_depro", "(574_1_5)", "(6_1_4)&(77_1_1)&84_1_6&174_1_4&225_1_14&(594_1_1)&(619_1_1)&619_1_6&(746_1_1)&746_1_5"], ["136_1_2", "(891_1_1)", "(127_1_4)&(127_1_6)&(130_1_8)", "Water_depro"], ["239_1_6&(239_1_7)&239_2_6&(239_2_7)", "(891_1_1)", "236_2_3&294_1_3&Arg_pro", "Water_depro"], ["38_1_10", "(891_1_1)", "(715_1_6)", "Water_depro"], ["(117_1_1)", "120_1_1", "(891_1_1)", "Water_depro"], ["(31_2_1)&31_2_10&(122_1_5)&(126_1_3)&(761_1_1)&Cys_pro", "(891_1_1)", "192_1_2&(192_2_4)&(761_1_6)&(800_1_4)", "Water_depro"], ["(891_1_1)", "Water_depro", "184_1_3&184_2_2&230_1_1&230_1_5&(230_1_16)&(721_1_2)&890_1_1", "8_1_6&50_1_3&50_2_3&111_1_8&(261_1_5)&331_1_5&(593_1_3)&(775_1_2)&(873_1_3)&890_1_3&Lys_pro"]]}, "12038": {"Reaction": "O=C([O-])C(=O)Cc1cnc[nH]1.Nc1ncnc2c1ncn2C1OC(COP(=O)([O-])OP(=O)([O-])OCC2O[CH:41]([N:41]3[CH:41]=[CH:41][CH2:41][C:41]([C:41]([NH2:41])=[O:41])=[CH:41]3)C(O)C2O)C(O)C1O.[H+]>>O=C([O-])C(O)Cc1cnc[nH]1.Nc1ncnc2c1ncn2C1OC(COP(=O)([O-])OP(=O)([O-])OCC2O[CH:41]([n+:41]3[cH:41][cH:41][cH:41][c:41]([C:41]([NH2:41])=[O:41])[cH:41]3)C(O)C2O)C(O)C1O", "Solutions": [["Oxonium_pro", "891_1_1"], ["891_1_1", "34_1_7", "Carboxylic_depro", "Water_pro"], ["(239_1_6)&239_1_7&(239_2_6)&239_2_7", "(236_2_3)&(294_1_3)&Arg_depro", "Water_pro", "891_1_1"], ["117_1_1", "(120_1_1)", "891_1_1", "Water_pro"], ["22_1_4&(80_1_3)&96_1_4&102_1_6&(106_1_8)&216_1_3&(229_1_5)&(236_1_3)&317_1_5&329_1_2&336_1_3&526_1_2&527_1_2&576_1_2&673_1_2&745_1_7&785_1_2&843_1_2&984_1_3&HisN1_depro", "(124_1_3)&(124_1_6)&(124_1_11)&(163_2_2)&216_1_2&(239_1_9)&(239_2_9)&571_1_2&765_1_2&(787_1_2)&788_1_2&(791_1_3)&846_1_1", "Water_pro", "891_1_1"], ["891_1_1", "(208_1_7)", "8_1_6&50_1_3&50_2_3&111_1_8&(261_1_5)&331_1_5&(593_1_3)&(775_1_2)&(873_1_3)&890_1_3&Lys_pro", "Water_pro"], ["(722_1_1)&722_1_7", "(274_1_12)&(298_1_6)&(333_1_7)", "Water_pro", "891_1_1"], ["31_2_1&(31_2_10)&122_1_5&126_1_3&761_1_1", "(192_1_2)&192_2_4&761_1_6&800_1_4", "Water_pro", "891_1_1"], ["(38_1_10)", "715_1_6", "Water_pro", "891_1_1"], ["891_1_1", "(4_1_1)&13_1_4&19_1_1&36_1_3&(49_1_7)&68_1_4&99_1_7&100_1_5&107_1_7&(116_1_1)&116_1_3&141_1_3&141_1_6&141_1_8&141_1_11&159_1_3&159_1_6&166_1_4&171_1_3&209_1_2&223_1_8&(244_1_3)&332_1_2&339_1_2&345_1_5&365_1_2&507_1_3&525_1_6&525_2_4&546_1_4&546_2_6&570_1_2&588_1_2&610_1_2&615_1_2&627_1_5&632_1_2&647_1_2&654_1_2&663_1_2&665_1_3&696_1_2&702_1_6&801_1_2&809_1_6&824_1_3&824_2_2&844_1_2&904_1_3&916_1_3&951_1_5&Asp/Glu_depro", "(56_1_5)&(95_1_4)&97_1_1&157_1_4&159_1_4&163_1_1&167_1_1&168_1_1&254_1_6&308_1_2&(308_1_5)&359_1_2&516_1_1&517_1_1&546_2_2&636_1_1&(636_1_9)&710_1_1&732_1_1&732_2_1&(732_2_4)&836_1_1&917_1_1&996_1_1&1001_1_1", "Water_pro"]]}, "12041": {"Reaction": "O=C([O-])C(O)Cc1cnc[nH]1.Nc1ncnc2c1ncn2C1OC(COP(=O)([O-])OP(=O)([O-])OCC2O[CH:41]([n+:41]3[cH:41][cH:41][cH:41][c:41]([C:41]([NH2:41])=[O:41])[cH:41]3)C(O)C2O)C(O)C1OP(=O)([O-])[O-]>>O=C([O-])C(=O)Cc1cnc[nH]1.Nc1ncnc2c1ncn2C1OC(COP(=O)([O-])OP(=O)([O-])OCC2O[CH:41]([N:41]3[CH:41]=[CH:41][CH2:41][C:41]([C:41]([NH2:41])=[O:41])=[CH:41]3)C(O)C2O)C(O)C1OP(=O)([O-])[O-].[H+]", "Solutions": [["Oxonium_depro", "(891_1_1)"], ["722_1_1&(722_1_7)", "(891_1_1)", "274_1_12&298_1_6&333_1_7", "Water_depro"], ["Water_depro", "Carboxylic_pro", "(34_1_7)", "(891_1_1)"], ["(891_1_1)", "Water_depro", "(574_1_5)", "(6_1_4)&(77_1_1)&84_1_6&174_1_4&225_1_14&(594_1_1)&(619_1_1)&619_1_6&(746_1_1)&746_1_5"], ["136_1_2", "(891_1_1)", "(127_1_4)&(127_1_6)&(130_1_8)", "Water_depro"], ["239_1_6&(239_1_7)&239_2_6&(239_2_7)", "(891_1_1)", "236_2_3&294_1_3&Arg_pro", "Water_depro"], ["38_1_10", "(891_1_1)", "(715_1_6)", "Water_depro"], ["(117_1_1)", "120_1_1", "(891_1_1)", "Water_depro"], ["(31_2_1)&31_2_10&(122_1_5)&(126_1_3)&(761_1_1)&Cys_pro", "(891_1_1)", "192_1_2&(192_2_4)&(761_1_6)&(800_1_4)", "Water_depro"], ["(891_1_1)", "Water_depro", "184_1_3&184_2_2&230_1_1&230_1_5&(230_1_16)&(721_1_2)&890_1_1", "8_1_6&50_1_3&50_2_3&111_1_8&(261_1_5)&331_1_5&(593_1_3)&(775_1_2)&(873_1_3)&890_1_3&Lys_pro"]]}, "12042": {"Reaction": "O=C([O-])C(=O)Cc1cnc[nH]1.Nc1ncnc2c1ncn2C1OC(COP(=O)([O-])OP(=O)([O-])OCC2O[CH:41]([N:41]3[CH:41]=[CH:41][CH2:41][C:41]([C:41]([NH2:41])=[O:41])=[CH:41]3)C(O)C2O)C(O)C1OP(=O)([O-])[O-].[H+]>>O=C([O-])C(O)Cc1cnc[nH]1.Nc1ncnc2c1ncn2C1OC(COP(=O)([O-])OP(=O)([O-])OCC2O[CH:41]([n+:41]3[cH:41][cH:41][cH:41][c:41]([C:41]([NH2:41])=[O:41])[cH:41]3)C(O)C2O)C(O)C1OP(=O)([O-])[O-]", "Solutions": [["Oxonium_pro", "891_1_1"], ["891_1_1", "34_1_7", "Carboxylic_depro", "Water_pro"], ["(239_1_6)&239_1_7&(239_2_6)&239_2_7", "(236_2_3)&(294_1_3)&Arg_depro", "Water_pro", "891_1_1"], ["117_1_1", "(120_1_1)", "891_1_1", "Water_pro"], ["22_1_4&(80_1_3)&96_1_4&102_1_6&(106_1_8)&216_1_3&(229_1_5)&(236_1_3)&317_1_5&329_1_2&336_1_3&526_1_2&527_1_2&576_1_2&673_1_2&745_1_7&785_1_2&843_1_2&984_1_3&HisN1_depro", "(124_1_3)&(124_1_6)&(124_1_11)&(163_2_2)&216_1_2&(239_1_9)&(239_2_9)&571_1_2&765_1_2&(787_1_2)&788_1_2&(791_1_3)&846_1_1", "Water_pro", "891_1_1"], ["891_1_1", "(208_1_7)", "8_1_6&50_1_3&50_2_3&111_1_8&(261_1_5)&331_1_5&(593_1_3)&(775_1_2)&(873_1_3)&890_1_3&Lys_pro", "Water_pro"], ["(722_1_1)&722_1_7", "(274_1_12)&(298_1_6)&(333_1_7)", "Water_pro", "891_1_1"], ["31_2_1&(31_2_10)&122_1_5&126_1_3&761_1_1", "(192_1_2)&192_2_4&761_1_6&800_1_4", "Water_pro", "891_1_1"], ["(38_1_10)", "715_1_6", "Water_pro", "891_1_1"], ["891_1_1", "(4_1_1)&13_1_4&19_1_1&36_1_3&(49_1_7)&68_1_4&99_1_7&100_1_5&107_1_7&(116_1_1)&116_1_3&141_1_3&141_1_6&141_1_8&141_1_11&159_1_3&159_1_6&166_1_4&171_1_3&209_1_2&223_1_8&(244_1_3)&332_1_2&339_1_2&345_1_5&365_1_2&507_1_3&525_1_6&525_2_4&546_1_4&546_2_6&570_1_2&588_1_2&610_1_2&615_1_2&627_1_5&632_1_2&647_1_2&654_1_2&663_1_2&665_1_3&696_1_2&702_1_6&801_1_2&809_1_6&824_1_3&824_2_2&844_1_2&904_1_3&916_1_3&951_1_5&Asp/Glu_depro", "(56_1_5)&(95_1_4)&97_1_1&157_1_4&159_1_4&163_1_1&167_1_1&168_1_1&254_1_6&308_1_2&(308_1_5)&359_1_2&516_1_1&517_1_1&546_2_2&636_1_1&(636_1_9)&710_1_1&732_1_1&732_2_1&(732_2_4)&836_1_1&917_1_1&996_1_1&1001_1_1", "Water_pro"]]}, "12053": {"Reaction": "CC(C)=CCCC(C)=CCCC(C)=CCOP(=O)([O-])OP(=O)([O-])[O-]>>C=C1CCCC1(C)C1(C)CC=C(C)CC1.O=P([O-])([O-])OP(=O)([O-])O", "Solutions": [["261_1_1", "259_1_5&263_1_6", "262_1_6"], ["261_1_1", "263_1_4", "262_1_5", "262_1_6"], ["262_1_1&263_1_1", "259_1_4", "259_1_5&263_1_6", "262_1_6"], ["89_1_1&253_1_1&259_1_1&265_1_1", "262_1_4", "262_1_5", "262_1_6"], ["262_1_1&263_1_1", "264_1_2", "262_1_5", "262_1_6"], ["89_1_1&253_1_1&259_1_1&265_1_1", "265_1_2", "259_1_5&263_1_6", "262_1_6"], ["262_1_1&263_1_1", "263_1_4", "259_1_4", "262_1_5", "262_1_6"], ["262_1_1&263_1_1", "(259_1_3)&262_1_2&263_1_2", "263_1_3", "262_1_5", "262_1_6"], ["264_1_1", "(222_1_4)&(955_1_2)", "259_1_4", "259_1_5&263_1_6", "262_1_6"], ["89_1_1&253_1_1&259_1_1&265_1_1", "259_1_2&(262_1_3)", "263_1_3", "262_1_5", "262_1_6"]]}, "12054": {"Reaction": "C=C1CCCC1(C)C1(C)CC=C(C)CC1.O=P([O-])([O-])OP(=O)([O-])O>>CC(C)=CCCC(C)=CCCC(C)=CCOP(=O)([O-])OP(=O)([O-])[O-]", "Solutions": [["(262_1_6)", "(259_1_5)&(263_1_6)", "(261_1_1)"], ["(262_1_6)", "(259_1_5)&(263_1_6)", "(259_1_4)", "(262_1_1)&(263_1_1)"], ["(262_1_6)", "(262_1_5)", "(264_1_2)", "(262_1_1)&(263_1_1)"], ["(262_1_6)", "(262_1_5)", "(263_1_4)", "(261_1_1)"], ["(262_1_6)", "(262_1_5)", "(262_1_4)", "(89_1_1)&(253_1_1)&(259_1_1)&(265_1_1)"], ["(262_1_6)", "(259_1_5)&(263_1_6)", "(265_1_2)", "(89_1_1)&(253_1_1)&(259_1_1)&(265_1_1)"], ["222_1_4&955_1_2", "(262_1_6)", "(259_1_5)&(263_1_6)", "(259_1_4)", "(264_1_1)"], ["(262_1_6)", "(89_1_2)", "(261_1_4)", "(89_1_1)&(253_1_1)&(259_1_1)&(265_1_1)", "(261_1_3)"], ["(262_1_6)", "(259_1_5)&(263_1_6)", "263_1_4", "(262_1_4)", "(89_1_1)&(253_1_1)&(259_1_1)&(265_1_1)"], ["(262_1_6)", "(259_1_5)&(263_1_6)", "(264_1_2)", "263_1_4", "(262_1_1)&(263_1_1)"]]}, "12057": {"Reaction": "O=CC(O)C(O)COP(=O)([O-])[O-].Nc1ncnc2c1ncn2C1OC(COP(=O)([O-])OP(=O)([O-])OCC2O[CH:41]([n+:41]3[cH:41][cH:41][cH:41][c:41]([C:41]([NH2:41])=[O:41])[cH:41]3)C(O)C2O)C(O)C1O.[OH2:1]>>O=C([O-])C(O)C(O)COP(=O)([O-])[O-].Nc1ncnc2c1ncn2C1OC(COP(=O)([O-])OP(=O)([O-])OCC2O[CH:41]([N:41]3[CH:41]=[CH:41][CH2:41][C:41]([C:41]([NH2:41])=[O:41])=[CH:41]3)C(O)C2O)C(O)C1O.[H+].[H+]", "Solutions": [["741_1_2", "741_1_3&843_1_1", "Oxonium_depro", "Oxonium_depro", "292_1_3&547_1_8", "741_1_4"], ["741_1_2", "741_1_3&843_1_1", "Oxonium_depro", "Water_depro", "(34_1_7)", "(4_1_1)&13_1_4&19_1_1&36_1_3&(49_1_7)&68_1_4&99_1_7&100_1_5&107_1_7&(116_1_1)&116_1_3&141_1_3&141_1_6&141_1_8&141_1_11&159_1_3&159_1_6&166_1_4&171_1_3&209_1_2&223_1_8&(244_1_3)&332_1_2&339_1_2&345_1_5&365_1_2&507_1_3&525_1_6&525_2_4&546_1_4&546_2_6&570_1_2&588_1_2&610_1_2&615_1_2&627_1_5&632_1_2&647_1_2&654_1_2&663_1_2&665_1_3&696_1_2&702_1_6&801_1_2&809_1_6&824_1_3&824_2_2&844_1_2&904_1_3&916_1_3&951_1_5&Asp/Glu_depro"], ["683_1_5", "741_1_3&843_1_1", "Oxonium_depro", "Water_depro", "(34_1_7)", "22_1_4&(80_1_3)&96_1_4&102_1_6&(106_1_8)&216_1_3&(229_1_5)&(236_1_3)&317_1_5&329_1_2&336_1_3&526_1_2&527_1_2&576_1_2&673_1_2&745_1_7&785_1_2&843_1_2&984_1_3&HisN1_depro"], ["Water_depro", "741_1_2", "56_1_5&95_1_4&(97_1_1)&(157_1_4)&(159_1_4)&(163_1_1)&(167_1_1)&(168_1_1)&(254_1_6)&(308_1_2)&308_1_5&(359_1_2)&(516_1_1)&(517_1_1)&(546_2_2)&(636_1_1)&636_1_9&(710_1_1)&(732_1_1)&(732_2_1)&732_2_4&(836_1_1)&(917_1_1)&(996_1_1)&(1001_1_1)", "741_1_3&843_1_1", "Carboxylic_depro", "Oxonium_depro"], ["Oxonium_depro", "683_1_5", "Water_depro", "(38_1_10)", "741_1_3&843_1_1", "292_1_3&547_1_8"], ["Water_depro", "124_1_3&124_1_6&124_1_11&163_2_2&(216_1_2)&239_1_9&239_2_9&(571_1_2)&(765_1_2)&787_1_2&(788_1_2)&791_1_3&(846_1_1)", "Water_depro", "683_1_5", "741_1_3&843_1_1", "(34_1_7)"], ["741_1_2", "741_1_3&843_1_1", "(93_1_4)&(93_3_4)", "Water_depro", "292_1_3&547_1_8", "Water_depro"], ["683_1_5", "741_1_3&843_1_1", "Oxonium_depro", "Oxonium_depro", "22_1_4&(80_1_3)&96_1_4&102_1_6&(106_1_8)&216_1_3&(229_1_5)&(236_1_3)&317_1_5&329_1_2&336_1_3&526_1_2&527_1_2&576_1_2&673_1_2&745_1_7&785_1_2&843_1_2&984_1_3&HisN1_depro", "Carboxylic_depro"], ["683_1_5", "741_1_3&843_1_1", "Water_depro", "Oxonium_depro", "Carboxylic_depro", "124_1_3&124_1_6&124_1_11&163_2_2&(216_1_2)&239_1_9&239_2_9&(571_1_2)&(765_1_2)&787_1_2&(788_1_2)&791_1_3&(846_1_1)"], ["741_1_2", "22_1_4&(80_1_3)&96_1_4&102_1_6&(106_1_8)&216_1_3&(229_1_5)&(236_1_3)&317_1_5&329_1_2&336_1_3&526_1_2&527_1_2&576_1_2&673_1_2&745_1_7&785_1_2&843_1_2&984_1_3&HisN1_depro", "Water_depro", "Oxonium_depro", "56_1_5&95_1_4&(97_1_1)&(157_1_4)&(159_1_4)&(163_1_1)&(167_1_1)&(168_1_1)&(254_1_6)&(308_1_2)&308_1_5&(359_1_2)&(516_1_1)&(517_1_1)&(546_2_2)&(636_1_1)&636_1_9&(710_1_1)&(732_1_1)&(732_2_1)&732_2_4&(836_1_1)&(917_1_1)&(996_1_1)&(1001_1_1)", "741_1_3&843_1_1", "292_1_3&547_1_8"]]}, "12058": {"Reaction": "O=C([O-])C(O)C(O)COP(=O)([O-])[O-].Nc1ncnc2c1ncn2C1OC(COP(=O)([O-])OP(=O)([O-])OCC2O[CH:41]([N:41]3[CH:41]=[CH:41][CH2:41][C:41]([C:41]([NH2:41])=[O:41])=[CH:41]3)C(O)C2O)C(O)C1O.[H+].[H+]>>O=CC(O)C(O)COP(=O)([O-])[O-].Nc1ncnc2c1ncn2C1OC(COP(=O)([O-])OP(=O)([O-])OCC2O[CH:41]([n+:41]3[cH:41][cH:41][cH:41][c:41]([C:41]([NH2:41])=[O:41])[cH:41]3)C(O)C2O)C(O)C1O.[OH2:1]", "Solutions": [["Oxonium_pro", "4_1_1&(13_1_4)&(19_1_1)&(36_1_3)&49_1_7&(68_1_4)&(99_1_7)&(100_1_5)&(107_1_7)&116_1_1&(116_1_3)&(141_1_3)&(141_1_6)&(141_1_8)&(141_1_11)&(159_1_3)&(159_1_6)&(166_1_4)&(171_1_3)&(209_1_2)&(223_1_8)&244_1_3&(332_1_2)&(339_1_2)&(345_1_5)&(365_1_2)&(507_1_3)&(525_1_6)&(525_2_4)&(546_1_4)&(546_2_6)&(570_1_2)&(588_1_2)&(610_1_2)&(615_1_2)&(627_1_5)&(632_1_2)&(647_1_2)&(654_1_2)&(663_1_2)&(665_1_3)&(696_1_2)&(702_1_6)&(801_1_2)&(809_1_6)&(824_1_3)&(824_2_2)&(844_1_2)&(904_1_3)&(916_1_3)&(951_1_5)&Asp/Glu_pro", "34_1_7", "Water_pro", "(741_1_3)&(843_1_1)", "(741_1_2)"], ["(774_2_3)", "(741_1_3)&(843_1_1)", "(92_1_6)&306_1_11", "(741_1_2)", "Oxonium_pro", "Oxonium_pro"], ["Water_pro", "34_1_7", "Water_pro", "(741_1_3)&(843_1_1)", "(124_1_3)&(124_1_6)&(124_1_11)&(163_2_2)&216_1_2&(239_1_9)&(239_2_9)&571_1_2&765_1_2&(787_1_2)&788_1_2&(791_1_3)&846_1_1", "(683_1_5)"], ["Water_pro", "Carboxylic_pro", "Oxonium_pro", "(56_1_5)&(95_1_4)&97_1_1&157_1_4&159_1_4&163_1_1&167_1_1&168_1_1&254_1_6&308_1_2&(308_1_5)&359_1_2&516_1_1&517_1_1&546_2_2&636_1_1&(636_1_9)&710_1_1&732_1_1&732_2_1&(732_2_4)&836_1_1&917_1_1&996_1_1&1001_1_1", "(741_1_3)&(843_1_1)", "(741_1_2)"], ["93_1_4&93_3_4", "(292_1_3)&(547_1_8)", "Water_pro", "Water_pro", "(741_1_3)&(843_1_1)", "(741_1_2)"], ["(292_1_3)&(547_1_8)", "(741_1_3)&(843_1_1)", "(683_1_5)", "Water_pro", "Oxonium_pro", "38_1_10"], ["Oxonium_pro", "(22_1_4)&80_1_3&(96_1_4)&(102_1_6)&106_1_8&(216_1_3)&229_1_5&236_1_3&(317_1_5)&(329_1_2)&(336_1_3)&(526_1_2)&(527_1_2)&(576_1_2)&(673_1_2)&(745_1_7)&(785_1_2)&(843_1_2)&(984_1_3)&HisN1_pro", "34_1_7", "Water_pro", "(741_1_3)&(843_1_1)", "(683_1_5)"], ["Carboxylic_pro", "(741_1_3)&(843_1_1)", "Oxonium_pro", "Oxonium_pro", "(22_1_4)&80_1_3&(96_1_4)&(102_1_6)&106_1_8&(216_1_3)&229_1_5&236_1_3&(317_1_5)&(329_1_2)&(336_1_3)&(526_1_2)&(527_1_2)&(576_1_2)&(673_1_2)&(745_1_7)&(785_1_2)&(843_1_2)&(984_1_3)&HisN1_pro", "(683_1_5)"], ["Water_pro", "Carboxylic_pro", "(124_1_3)&(124_1_6)&(124_1_11)&(163_2_2)&216_1_2&(239_1_9)&(239_2_9)&571_1_2&765_1_2&(787_1_2)&788_1_2&(791_1_3)&846_1_1", "(741_1_3)&(843_1_1)", "(683_1_5)", "Oxonium_pro"], ["Oxonium_pro", "(292_1_3)&(547_1_8)", "(803_1_4)", "(92_1_3)&(92_2_3)&(100_1_2)&(619_1_3)&(711_1_2)&(803_1_3)&804_1_2", "(92_1_2)&(92_2_2)&(100_1_1)&(619_1_2)&(711_1_1)&(803_1_2)&804_1_3", "Oxonium_pro", "(741_1_4)"]]}, "12061": {"Reaction": "CC(C)(COP(=O)([O-])OP(=O)([O-])OCC1OC(n2cnc3c(N)ncnc32)C(O)C1OP(=O)([O-])[O-])C(O)C(=O)NCCC(=O)NCCSC(=O)CC(=O)[O-].CC(C)(COP(=O)([O-])OP(=O)([O-])OCC1OC(n2cnc3c(N)ncnc32)C(O)C1OP(=O)([O-])[O-])C(O)C(=O)NCCC(=O)NCCSC(=O)CC(=O)[O-].CC(C)(COP(=O)([O-])OP(=O)([O-])OCC1OC(n2cnc3c(N)ncnc32)C(O)C1OP(=O)([O-])[O-])C(O)C(=O)NCCC(=O)NCCSC(=O)CC(=O)[O-].CC(C)(COP(=O)([O-])OP(=O)([O-])OCC1OC(n2cnc3c(N)ncnc32)C(O)C1OP(=O)([O-])[O-])C(O)C(=O)NCCC(=O)NCCSC(=O)CC(=O)[O-].CC(C)(COP(=O)([O-])OP(=O)([O-])OCC1OC(n2cnc3c(N)ncnc32)C(O)C1OP(=O)([O-])[O-])C(O)C(=O)NCCC(=O)NCCSC(=O)CC(=O)[O-].CC(C)(COP(=O)([O-])OP(=O)([O-])OCC1OC(n2cnc3c(N)ncnc32)C(O)C1OP(=O)([O-])[O-])C(O)C(=O)NCCC(=O)NCCSC(=O)CC(=O)[O-].CC(=O)SCCNC(=O)CCNC(=O)C(O)C(C)(C)COP(=O)([O-])OP(=O)([O-])OCC1OC(n2cnc3c(N)ncnc32)C(O)C1OP(=O)([O-])[O-].[H+].[H+].[H+].[H+].[H+]>>CC1(O)CC(=O)c2c(cc([O-])c3c(O)cc(O)cc23)O1.O=C=O.O=C=O.O=C=O.O=C=O.O=C=O.O=C=O.CC(C)(COP(=O)([O-])OP(=O)([O-])OCC1OC(n2cnc3c(N)ncnc32)C(O)C1OP(=O)([O-])[O-])C(O)C(=O)NCCC(=O)NCCS.CC(C)(COP(=O)([O-])OP(=O)([O-])OCC1OC(n2cnc3c(N)ncnc32)C(O)C1OP(=O)([O-])[O-])C(O)C(=O)NCCC(=O)NCCS.CC(C)(COP(=O)([O-])OP(=O)([O-])OCC1OC(n2cnc3c(N)ncnc32)C(O)C1OP(=O)([O-])[O-])C(O)C(=O)NCCC(=O)NCCS.CC(C)(COP(=O)([O-])OP(=O)([O-])OCC1OC(n2cnc3c(N)ncnc32)C(O)C1OP(=O)([O-])[O-])C(O)C(=O)NCCC(=O)NCCS.CC(C)(COP(=O)([O-])OP(=O)([O-])OCC1OC(n2cnc3c(N)ncnc32)C(O)C1OP(=O)([O-])[O-])C(O)C(=O)NCCC(=O)NCCS.CC(C)(COP(=O)([O-])OP(=O)([O-])OCC1OC(n2cnc3c(N)ncnc32)C(O)C1OP(=O)([O-])[O-])C(O)C(=O)NCCC(=O)NCCS.CC(C)(COP(=O)([O-])OP(=O)([O-])OCC1OC(n2cnc3c(N)ncnc32)C(O)C1OP(=O)([O-])[O-])C(O)C(=O)NCCC(=O)NCCS.[OH2:1]", "Solutions": ["infeasible"]}, "12062": {"Reaction": "CC1(O)CC(=O)c2c(cc([O-])c3c(O)cc(O)cc23)O1.O=C=O.O=C=O.O=C=O.O=C=O.O=C=O.O=C=O.CC(C)(COP(=O)([O-])OP(=O)([O-])OCC1OC(n2cnc3c(N)ncnc32)C(O)C1OP(=O)([O-])[O-])C(O)C(=O)NCCC(=O)NCCS.CC(C)(COP(=O)([O-])OP(=O)([O-])OCC1OC(n2cnc3c(N)ncnc32)C(O)C1OP(=O)([O-])[O-])C(O)C(=O)NCCC(=O)NCCS.CC(C)(COP(=O)([O-])OP(=O)([O-])OCC1OC(n2cnc3c(N)ncnc32)C(O)C1OP(=O)([O-])[O-])C(O)C(=O)NCCC(=O)NCCS.CC(C)(COP(=O)([O-])OP(=O)([O-])OCC1OC(n2cnc3c(N)ncnc32)C(O)C1OP(=O)([O-])[O-])C(O)C(=O)NCCC(=O)NCCS.CC(C)(COP(=O)([O-])OP(=O)([O-])OCC1OC(n2cnc3c(N)ncnc32)C(O)C1OP(=O)([O-])[O-])C(O)C(=O)NCCC(=O)NCCS.CC(C)(COP(=O)([O-])OP(=O)([O-])OCC1OC(n2cnc3c(N)ncnc32)C(O)C1OP(=O)([O-])[O-])C(O)C(=O)NCCC(=O)NCCS.CC(C)(COP(=O)([O-])OP(=O)([O-])OCC1OC(n2cnc3c(N)ncnc32)C(O)C1OP(=O)([O-])[O-])C(O)C(=O)NCCC(=O)NCCS.[OH2:1]>>CC(C)(COP(=O)([O-])OP(=O)([O-])OCC1OC(n2cnc3c(N)ncnc32)C(O)C1OP(=O)([O-])[O-])C(O)C(=O)NCCC(=O)NCCSC(=O)CC(=O)[O-].CC(C)(COP(=O)([O-])OP(=O)([O-])OCC1OC(n2cnc3c(N)ncnc32)C(O)C1OP(=O)([O-])[O-])C(O)C(=O)NCCC(=O)NCCSC(=O)CC(=O)[O-].CC(C)(COP(=O)([O-])OP(=O)([O-])OCC1OC(n2cnc3c(N)ncnc32)C(O)C1OP(=O)([O-])[O-])C(O)C(=O)NCCC(=O)NCCSC(=O)CC(=O)[O-].CC(C)(COP(=O)([O-])OP(=O)([O-])OCC1OC(n2cnc3c(N)ncnc32)C(O)C1OP(=O)([O-])[O-])C(O)C(=O)NCCC(=O)NCCSC(=O)CC(=O)[O-].CC(C)(COP(=O)([O-])OP(=O)([O-])OCC1OC(n2cnc3c(N)ncnc32)C(O)C1OP(=O)([O-])[O-])C(O)C(=O)NCCC(=O)NCCSC(=O)CC(=O)[O-].CC(C)(COP(=O)([O-])OP(=O)([O-])OCC1OC(n2cnc3c(N)ncnc32)C(O)C1OP(=O)([O-])[O-])C(O)C(=O)NCCC(=O)NCCSC(=O)CC(=O)[O-].CC(=O)SCCNC(=O)CCNC(=O)C(O)C(C)(C)COP(=O)([O-])OP(=O)([O-])OCC1OC(n2cnc3c(N)ncnc32)C(O)C1OP(=O)([O-])[O-].[H+].[H+].[H+].[H+].[H+]", "Solutions": ["infeasible"]}, "12069": {"Reaction": "CNC(CO)C(C)=O.CC(C)(COP(=O)([O-])OP(=O)([O-])OCC1OC(n2cnc3c(N)ncnc32)C(O)C1OP(=O)([O-])[O-])C(O)C(=O)NCCC(=O)NCCS>>CNC(COP(=O)([O-])OCC(C)(C)C(O)C(=O)NCCC(=O)NCCS)C(C)=O.Nc1ncnc2c1ncn2C1OC(COP(=O)([O-])[O-])C(OP(=O)([O-])[O-])C1O.[H+]", "Solutions": [["Oxonium_depro", "151_1_1&201_1_1&223_2_1&796_1_1"], ["Water_depro", "788_1_1", "(340_1_2)&(840_1_3)"], ["Water_depro", "(321_1_2)&989_1_2&(989_1_3)", "975_1_2&975_3_2"], ["Water_depro", "(791_1_2)&(837_1_2)", "178_1_2&198_1_2&302_1_6&534_1_2&534_2_2&534_3_2&534_4_2&535_1_2"], ["Water_depro", "9_1_2", "(163_2_1)"], ["35_1_1&58_1_1&209_1_1&223_1_1&365_1_1&588_1_1&615_1_1&632_1_1&647_1_1&654_1_1&663_1_1&696_1_1&757_1_1&760_1_1", "56_1_5&95_1_4&(97_1_1)&(157_1_4)&(159_1_4)&(163_1_1)&(167_1_1)&(168_1_1)&(254_1_6)&(308_1_2)&308_1_5&(359_1_2)&(516_1_1)&(517_1_1)&(546_2_2)&(636_1_1)&636_1_9&(710_1_1)&(732_1_1)&(732_2_1)&732_2_4&(836_1_1)&(917_1_1)&(996_1_1)&(1001_1_1)", "Water_depro"], ["(4_1_1)&13_1_4&19_1_1&36_1_3&(49_1_7)&68_1_4&99_1_7&100_1_5&107_1_7&(116_1_1)&116_1_3&141_1_3&141_1_6&141_1_8&141_1_11&159_1_3&159_1_6&166_1_4&171_1_3&209_1_2&223_1_8&(244_1_3)&332_1_2&339_1_2&345_1_5&365_1_2&507_1_3&525_1_6&525_2_4&546_1_4&546_2_6&570_1_2&588_1_2&610_1_2&615_1_2&627_1_5&632_1_2&647_1_2&654_1_2&663_1_2&665_1_3&696_1_2&702_1_6&801_1_2&809_1_6&824_1_3&824_2_2&844_1_2&904_1_3&916_1_3&951_1_5&Asp/Glu_depro", "Oxonium_depro", "35_1_1&58_1_1&209_1_1&223_1_1&365_1_1&588_1_1&615_1_1&632_1_1&647_1_1&654_1_1&663_1_1&696_1_1&757_1_1&760_1_1"], ["Oxonium_depro", "202_1_3&778_1_1", "Phosphate_-1_depro"], ["Water_depro", "202_1_3&778_1_1", "(43_1_4)&787_3_3&(811_1_2)"], ["788_1_1", "(43_1_4)&787_3_3&(811_1_2)", "(124_1_3)&(124_1_6)&(124_1_11)&(163_2_2)&216_1_2&(239_1_9)&(239_2_9)&571_1_2&765_1_2&(787_1_2)&788_1_2&(791_1_3)&846_1_1", "Water_depro"]]}, "12070": {"Reaction": "CNC(COP(=O)([O-])OCC(C)(C)C(O)C(=O)NCCC(=O)NCCS)C(C)=O.Nc1ncnc2c1ncn2C1OC(COP(=O)([O-])[O-])C(OP(=O)([O-])[O-])C1O.[H+]>>CNC(CO)C(C)=O.CC(C)(COP(=O)([O-])OP(=O)([O-])OCC1OC(n2cnc3c(N)ncnc32)C(O)C1OP(=O)([O-])[O-])C(O)C(=O)NCCC(=O)NCCS", "Solutions": [["Oxonium_pro", "(151_1_1)&(201_1_1)&(223_2_1)&(796_1_1)"], ["Water_pro", "340_1_2&840_1_3", "(788_1_1)"], ["Water_pro", "(178_1_2)&(198_1_2)&(302_1_6)&(534_1_2)&(534_2_2)&(534_3_2)&(534_4_2)&(535_1_2)", "791_1_2&837_1_2"], ["Water_pro", "163_2_1", "(9_1_2)"], ["Water_pro", "(975_1_2)&(975_3_2)", "321_1_2&(989_1_2)&989_1_3"], ["(35_1_1)&(58_1_1)&(209_1_1)&(223_1_1)&(365_1_1)&(588_1_1)&(615_1_1)&(632_1_1)&(647_1_1)&(654_1_1)&(663_1_1)&(696_1_1)&(757_1_1)&(760_1_1)", "Water_pro", "(56_1_5)&(95_1_4)&97_1_1&157_1_4&159_1_4&163_1_1&167_1_1&168_1_1&254_1_6&308_1_2&(308_1_5)&359_1_2&516_1_1&517_1_1&546_2_2&636_1_1&(636_1_9)&710_1_1&732_1_1&732_2_1&(732_2_4)&836_1_1&917_1_1&996_1_1&1001_1_1"], ["Oxonium_pro", "Phosphate_-1_pro", "(202_1_3)&(778_1_1)"], ["Water_pro", "43_1_4&(787_3_3)&811_1_2", "(202_1_3)&(778_1_1)"], ["4_1_1&(13_1_4)&(19_1_1)&(36_1_3)&49_1_7&(68_1_4)&(99_1_7)&(100_1_5)&(107_1_7)&116_1_1&(116_1_3)&(141_1_3)&(141_1_6)&(141_1_8)&(141_1_11)&(159_1_3)&(159_1_6)&(166_1_4)&(171_1_3)&(209_1_2)&(223_1_8)&244_1_3&(332_1_2)&(339_1_2)&(345_1_5)&(365_1_2)&(507_1_3)&(525_1_6)&(525_2_4)&(546_1_4)&(546_2_6)&(570_1_2)&(588_1_2)&(610_1_2)&(615_1_2)&(627_1_5)&(632_1_2)&(647_1_2)&(654_1_2)&(663_1_2)&(665_1_3)&(696_1_2)&(702_1_6)&(801_1_2)&(809_1_6)&(824_1_3)&(824_2_2)&(844_1_2)&(904_1_3)&(916_1_3)&(951_1_5)&Asp/Glu_pro", "(35_1_1)&(58_1_1)&(209_1_1)&(223_1_1)&(365_1_1)&(588_1_1)&(615_1_1)&(632_1_1)&(647_1_1)&(654_1_1)&(663_1_1)&(696_1_1)&(757_1_1)&(760_1_1)", "Oxonium_pro"], ["(282_1_2)", "(282_1_1)", "(56_1_5)&(95_1_4)&97_1_1&157_1_4&159_1_4&163_1_1&167_1_1&168_1_1&254_1_6&308_1_2&(308_1_5)&359_1_2&516_1_1&517_1_1&546_2_2&636_1_1&(636_1_9)&710_1_1&732_1_1&732_2_1&(732_2_4)&836_1_1&917_1_1&996_1_1&1001_1_1", "Water_pro"]]}, "12077": {"Reaction": "CCO.Nc1ncnc2c1ncn2C1OC(COP(=O)([O-])OP(=O)([O-])OCC2O[CH:41]([n+:41]3[cH:41][cH:41][cH:41][c:41]([C:41]([NH2:41])=[O:41])[cH:41]3)C(O)C2O)C(O)C1O>>CC=O.Nc1ncnc2c1ncn2C1OC(COP(=O)([O-])OP(=O)([O-])OCC2O[CH:41]([N:41]3[CH:41]=[CH:41][CH2:41][C:41]([C:41]([NH2:41])=[O:41])=[CH:41]3)C(O)C2O)C(O)C1O.[H+]", "Solutions": [["Oxonium_depro", "312_1_1", "(308_1_3)"], ["Oxonium_depro", "(8_1_6)&(50_1_3)&(50_2_3)&(111_1_8)&261_1_5&(331_1_5)&593_1_3&775_1_2&873_1_3&(890_1_3)&Lys_depro", "92_2_1&(93_2_3)"], ["256_1_1", "87_2_6&(159_1_2)&159_1_5", "Oxonium_depro"], ["124_1_3&124_1_6&124_1_11&163_2_2&(216_1_2)&239_1_9&239_2_9&(571_1_2)&(765_1_2)&787_1_2&(788_1_2)&791_1_3&(846_1_1)", "Water_depro", "741_1_1"], ["255_1_2&(725_1_1)", "(108_1_6)&255_1_1&303_1_3&(319_1_3)&(346_1_5)&604_1_3&604_1_6&604_1_9&691_1_3&(725_1_2)&867_1_2", "Oxonium_depro"], ["22_1_4&(80_1_3)&96_1_4&102_1_6&(106_1_8)&216_1_3&(229_1_5)&(236_1_3)&317_1_5&329_1_2&336_1_3&526_1_2&527_1_2&576_1_2&673_1_2&745_1_7&785_1_2&843_1_2&984_1_3&HisN1_depro", "Oxonium_depro", "741_1_1"], ["(4_1_1)&13_1_4&19_1_1&36_1_3&(49_1_7)&68_1_4&99_1_7&100_1_5&107_1_7&(116_1_1)&116_1_3&141_1_3&141_1_6&141_1_8&141_1_11&159_1_3&159_1_6&166_1_4&171_1_3&209_1_2&223_1_8&(244_1_3)&332_1_2&339_1_2&345_1_5&365_1_2&507_1_3&525_1_6&525_2_4&546_1_4&546_2_6&570_1_2&588_1_2&610_1_2&615_1_2&627_1_5&632_1_2&647_1_2&654_1_2&663_1_2&665_1_3&696_1_2&702_1_6&801_1_2&809_1_6&824_1_3&824_2_2&844_1_2&904_1_3&916_1_3&951_1_5&Asp/Glu_depro", "92_1_1&(93_1_3)&(93_3_3)", "Oxonium_depro"], ["Water_depro", "92_1_1&(93_1_3)&(93_3_3)", "56_1_5&95_1_4&(97_1_1)&(157_1_4)&(159_1_4)&(163_1_1)&(167_1_1)&(168_1_1)&(254_1_6)&(308_1_2)&308_1_5&(359_1_2)&(516_1_1)&(517_1_1)&(546_2_2)&(636_1_1)&636_1_9&(710_1_1)&(732_1_1)&(732_2_1)&732_2_4&(836_1_1)&(917_1_1)&(996_1_1)&(1001_1_1)"], ["255_1_2&(725_1_1)", "Water_depro", "(566_1_2)"], ["184_1_3&184_2_2&230_1_1&230_1_5&(230_1_16)&(721_1_2)&890_1_1", "92_2_1&(93_2_3)", "Water_depro"]]}, "12078": {"Reaction": "CC=O.Nc1ncnc2c1ncn2C1OC(COP(=O)([O-])OP(=O)([O-])OCC2O[CH:41]([N:41]3[CH:41]=[CH:41][CH2:41][C:41]([C:41]([NH2:41])=[O:41])=[CH:41]3)C(O)C2O)C(O)C1O.[H+]>>CCO.Nc1ncnc2c1ncn2C1OC(COP(=O)([O-])OP(=O)([O-])OCC2O[CH:41]([n+:41]3[cH:41][cH:41][cH:41][c:41]([C:41]([NH2:41])=[O:41])[cH:41]3)C(O)C2O)C(O)C1O", "Solutions": [["Oxonium_pro", "308_1_3", "(312_1_1)"], ["(22_1_4)&80_1_3&(96_1_4)&(102_1_6)&106_1_8&(216_1_3)&229_1_5&236_1_3&(317_1_5)&(329_1_2)&(336_1_3)&(526_1_2)&(527_1_2)&(576_1_2)&(673_1_2)&(745_1_7)&(785_1_2)&(843_1_2)&(984_1_3)&HisN1_pro", "(741_1_1)", "Oxonium_pro"], ["Oxonium_pro", "(92_2_1)&93_2_3", "8_1_6&50_1_3&50_2_3&111_1_8&(261_1_5)&331_1_5&(593_1_3)&(775_1_2)&(873_1_3)&890_1_3&Lys_pro"], ["(124_1_3)&(124_1_6)&(124_1_11)&(163_2_2)&216_1_2&(239_1_9)&(239_2_9)&571_1_2&765_1_2&(787_1_2)&788_1_2&(791_1_3)&846_1_1", "(741_1_1)", "Water_pro"], ["(184_1_3)&(184_2_2)&(230_1_1)&(230_1_5)&230_1_16&721_1_2&(890_1_1)", "Water_pro", "(92_2_1)&93_2_3"], ["(256_1_1)", "Oxonium_pro", "(87_2_6)&159_1_2&(159_1_5)"], ["Water_pro", "308_1_3", "890_1_2"], ["(255_1_2)&725_1_1", "Oxonium_pro", "108_1_6&(255_1_1)&(303_1_3)&319_1_3&346_1_5&(604_1_3)&(604_1_6)&(604_1_9)&(691_1_3)&725_1_2&(867_1_2)&Tys_pro"], ["4_1_1&(13_1_4)&(19_1_1)&(36_1_3)&49_1_7&(68_1_4)&(99_1_7)&(100_1_5)&(107_1_7)&116_1_1&(116_1_3)&(141_1_3)&(141_1_6)&(141_1_8)&(141_1_11)&(159_1_3)&(159_1_6)&(166_1_4)&(171_1_3)&(209_1_2)&(223_1_8)&244_1_3&(332_1_2)&(339_1_2)&(345_1_5)&(365_1_2)&(507_1_3)&(525_1_6)&(525_2_4)&(546_1_4)&(546_2_6)&(570_1_2)&(588_1_2)&(610_1_2)&(615_1_2)&(627_1_5)&(632_1_2)&(647_1_2)&(654_1_2)&(663_1_2)&(665_1_3)&(696_1_2)&(702_1_6)&(801_1_2)&(809_1_6)&(824_1_3)&(824_2_2)&(844_1_2)&(904_1_3)&(916_1_3)&(951_1_5)&Asp/Glu_pro", "Oxonium_pro", "(92_1_1)&93_1_3&93_3_3"], ["Water_pro", "(56_1_5)&(95_1_4)&97_1_1&157_1_4&159_1_4&163_1_1&167_1_1&168_1_1&254_1_6&308_1_2&(308_1_5)&359_1_2&516_1_1&517_1_1&546_2_2&636_1_1&(636_1_9)&710_1_1&732_1_1&732_2_1&(732_2_4)&836_1_1&917_1_1&996_1_1&1001_1_1", "(92_1_1)&93_1_3&93_3_3"]]}, "12081": {"Reaction": "CNC(COP(=O)([O-])OCC(C)(C)C(O)C(=O)NCCC(=O)NCCSC(=O)CC(=O)[O-])C(C)=O.CC(=O)SCCNC(=O)CCNC(=O)C(O)C(C)(C)COP(=O)([O-])OP(=O)([O-])OCC1OC(n2cnc3c(N)ncnc32)C(O)C1OP(=O)([O-])[O-].[H+]>>CNC(COP(=O)([O-])OCC(C)(C)C(O)C(=O)NCCC(=O)NCCSC(=O)CC(C)=O)C(C)=O.O=C=O.CC(C)(COP(=O)([O-])OP(=O)([O-])OCC1OC(n2cnc3c(N)ncnc32)C(O)C1OP(=O)([O-])[O-])C(O)C(=O)NCCC(=O)NCCS", "Solutions": [["Water_pro", "292_1_4", "(31_2_1)&31_2_10&(122_1_5)&(126_1_3)&(761_1_1)&Cys_pro", "574_1_1", "574_1_4"], ["292_1_4", "525_1_2", "574_1_4", "Water_pro", "277_1_15&627_1_3"], ["292_1_4", "525_1_2", "Water_pro", "574_1_4", "291_1_3&292_1_7&629_1_4&(704_1_1)&704_1_4", "(124_1_3)&(124_1_6)&(124_1_11)&(163_2_2)&216_1_2&(239_1_9)&(239_2_9)&571_1_2&765_1_2&(787_1_2)&788_1_2&(791_1_3)&846_1_1"], ["355_1_3&355_1_8&355_1_13&675_1_1", "Water_pro", "525_1_2", "77_1_5&355_1_4&355_1_9&355_1_14", "292_1_6&355_1_5&355_1_10&355_1_15", "277_1_15&627_1_3"], ["Phosphate_pro", "292_1_4", "574_1_1", "Water_pro", "(293_1_1)", "574_1_4"], ["Water_pro", "355_1_3&355_1_8&355_1_13&675_1_1", "574_1_3", "574_1_1", "(31_2_1)&31_2_10&(122_1_5)&(126_1_3)&(761_1_1)&Cys_pro", "574_1_4"], ["292_1_4", "574_1_1", "292_1_5", "292_1_6&355_1_5&355_1_10&355_1_15", "(31_2_1)&31_2_10&(122_1_5)&(126_1_3)&(761_1_1)&Cys_pro", "Water_pro"], ["574_1_1", "(31_2_1)&31_2_10&(122_1_5)&(126_1_3)&(761_1_1)&Cys_pro", "Water_pro", "355_1_3&355_1_8&355_1_13&675_1_1", "77_1_5&355_1_4&355_1_9&355_1_14", "292_1_6&355_1_5&355_1_10&355_1_15"], ["(800_1_3)", "292_1_4", "(109_1_1)", "Water_pro", "574_1_1", "574_1_4"], ["93_2_1&93_3_1", "21_1_2&51_1_1&(223_1_7)&863_1_1", "59_1_1&(59_1_3)&526_1_1&527_1_1&(571_1_1)&576_1_1&(765_1_1)&785_1_1", "93_2_2&93_3_2", "(846_1_2)", "Water_pro"]]}, "12082": {"Reaction": "CNC(COP(=O)([O-])OCC(C)(C)C(O)C(=O)NCCC(=O)NCCSC(=O)CC(C)=O)C(C)=O.O=C=O.CC(C)(COP(=O)([O-])OP(=O)([O-])OCC1OC(n2cnc3c(N)ncnc32)C(O)C1OP(=O)([O-])[O-])C(O)C(=O)NCCC(=O)NCCS>>CNC(COP(=O)([O-])OCC(C)(C)C(O)C(=O)NCCC(=O)NCCSC(=O)CC(=O)[O-])C(C)=O.CC(=O)SCCNC(=O)CCNC(=O)C(O)C(C)(C)COP(=O)([O-])OP(=O)([O-])OCC1OC(n2cnc3c(N)ncnc32)C(O)C1OP(=O)([O-])[O-].[H+]", "Solutions": [["(574_1_4)", "(277_1_15)&(627_1_3)", "Water_depro", "(525_1_2)", "(292_1_4)"], ["(574_1_4)", "(292_1_4)", "Water_depro", "(574_1_1)", "31_2_1&(31_2_10)&122_1_5&126_1_3&761_1_1"], ["(277_1_15)&(627_1_3)", "(292_1_6)&(355_1_5)&(355_1_10)&(355_1_15)", "(77_1_5)&(355_1_4)&(355_1_9)&(355_1_14)", "(525_1_2)", "(355_1_3)&(355_1_8)&(355_1_13)&(675_1_1)", "Water_depro"], ["(574_1_4)", "(277_1_15)&(627_1_3)", "(292_1_2)&(355_1_2)&(355_1_7)&(355_1_12)&(355_1_17)", "Water_depro", "(77_1_2)&(292_1_1)&(355_1_1)&(355_1_6)&(355_1_11)&(355_1_16)", "(292_1_4)"], ["(574_1_4)", "(574_1_3)", "(277_1_15)&(627_1_3)", "Water_depro", "(355_1_3)&(355_1_8)&(355_1_13)&(675_1_1)", "(525_1_2)"], ["(292_1_6)&(355_1_5)&(355_1_10)&(355_1_15)", "(292_1_5)", "(277_1_15)&(627_1_3)", "Water_depro", "(292_1_4)", "(525_1_2)"], ["Oxonium_depro", "22_1_4&(80_1_3)&96_1_4&102_1_6&(106_1_8)&216_1_3&(229_1_5)&(236_1_3)&317_1_5&329_1_2&336_1_3&526_1_2&527_1_2&576_1_2&673_1_2&745_1_7&785_1_2&843_1_2&984_1_3&HisN1_depro", "(291_1_3)&(292_1_7)&(629_1_4)&704_1_1&(704_1_4)", "(574_1_4)", "(292_1_4)", "(525_1_2)"], ["31_2_1&(31_2_10)&122_1_5&126_1_3&761_1_1", "(292_1_6)&(355_1_5)&(355_1_10)&(355_1_15)", "Water_depro", "(292_1_5)", "(574_1_1)", "(292_1_4)"], ["(329_1_3)", "(574_1_4)", "(574_1_1)", "Water_depro", "(292_1_4)", "(227_1_1)&(227_1_3)"], ["Water_depro", "(182_3_3)", "(574_1_4)", "(574_1_1)", "(236_2_3)&(294_1_3)&Arg_depro", "(292_1_4)"]]}, "12085": {"Reaction": "OCC(O)C(O)C(O)C(O)CO.Nc1ncnc2c1ncn2C1OC(COP(=O)([O-])OP(=O)([O-])OCC2O[CH:41]([n+:41]3[cH:41][cH:41][cH:41][c:41]([C:41]([NH2:41])=[O:41])[cH:41]3)C(O)C2O)C(O)C1O>>OCC1OC(O)(CO)C(O)C1O.Nc1ncnc2c1ncn2C1OC(COP(=O)([O-])OP(=O)([O-])OCC2O[CH:41]([N:41]3[CH:41]=[CH:41][CH2:41][C:41]([C:41]([NH2:41])=[O:41])=[CH:41]3)C(O)C2O)C(O)C1O.[H+]", "Solutions": [["Oxonium_depro", "312_1_1", "52_1_4&60_1_8&60_2_10&95_1_5&222_1_10&614_1_3&880_1_5"], ["Water_depro", "(890_1_2)", "52_1_4&60_1_8&60_2_10&95_1_5&222_1_10&614_1_3&880_1_5"], ["Oxonium_depro", "(90_1_5)&331_1_1&(331_1_4)&(557_2_2)&(721_1_1)&775_1_1&889_1_1", "(553_1_1)"], ["312_1_1", "Oxonium_depro", "197_1_2&568_1_1", "(614_1_2)"], ["312_1_1", "180_1_4&187_1_3&(463_1_3)", "Oxonium_depro", "736_1_4"], ["(227_1_5)", "52_1_4&60_1_8&60_2_10&95_1_5&222_1_10&614_1_3&880_1_5", "Oxonium_depro", "(353_1_4)"], ["Oxonium_depro", "59_1_1&(59_1_3)&526_1_1&527_1_1&(571_1_1)&576_1_1&(765_1_1)&785_1_1", "842_1_4", "(8_1_6)&(50_1_3)&(50_2_3)&(111_1_8)&261_1_5&(331_1_5)&593_1_3&775_1_2&873_1_3&(890_1_3)&Lys_depro"], ["(90_1_5)&331_1_1&(331_1_4)&(557_2_2)&(721_1_1)&775_1_1&889_1_1", "Water_depro", "184_1_3&184_2_2&230_1_1&230_1_5&(230_1_16)&(721_1_2)&890_1_1", "52_1_4&60_1_8&60_2_10&95_1_5&222_1_10&614_1_3&880_1_5"], ["532_1_3", "(890_1_2)", "308_1_4", "Oxonium_depro"], ["59_1_1&(59_1_3)&526_1_1&527_1_1&(571_1_1)&576_1_1&(765_1_1)&785_1_1", "Oxonium_depro", "180_1_4&187_1_3&(463_1_3)", "(553_1_1)"]]}, "12086": {"Reaction": "OCC1OC(O)(CO)C(O)C1O.Nc1ncnc2c1ncn2C1OC(COP(=O)([O-])OP(=O)([O-])OCC2O[CH:41]([N:41]3[CH:41]=[CH:41][CH2:41][C:41]([C:41]([NH2:41])=[O:41])=[CH:41]3)C(O)C2O)C(O)C1O.[H+]>>OCC(O)C(O)C(O)C(O)CO.Nc1ncnc2c1ncn2C1OC(COP(=O)([O-])OP(=O)([O-])OCC2O[CH:41]([n+:41]3[cH:41][cH:41][cH:41][c:41]([C:41]([NH2:41])=[O:41])[cH:41]3)C(O)C2O)C(O)C1O", "Solutions": [["Water_pro", "(52_1_4)&(60_1_8)&(60_2_10)&(95_1_5)&(222_1_10)&(614_1_3)&(880_1_5)", "890_1_2"], ["Oxonium_pro", "(52_1_4)&(60_1_8)&(60_2_10)&(95_1_5)&(222_1_10)&(614_1_3)&(880_1_5)", "(312_1_1)"], ["Oxonium_pro", "553_1_1", "90_1_5&(331_1_1)&331_1_4&557_2_2&721_1_1&(775_1_1)&(889_1_1)"], ["(842_1_4)", "180_1_4&187_1_3&(463_1_3)", "Water_pro", "890_1_2"], ["82_1_5", "890_1_2", "82_1_6&(82_1_13)&272_1_3&(336_1_1)&(629_1_1)", "Water_pro"], ["Water_pro", "553_1_1", "(312_1_1)", "(208_1_7)"], ["82_1_5", "(312_1_1)", "82_1_6&(82_1_13)&272_1_3&(336_1_1)&(629_1_1)", "Oxonium_pro"], ["(52_1_4)&(60_1_8)&(60_2_10)&(95_1_5)&(222_1_10)&(614_1_3)&(880_1_5)", "4_1_1&(13_1_4)&(19_1_1)&(36_1_3)&49_1_7&(68_1_4)&(99_1_7)&(100_1_5)&(107_1_7)&116_1_1&(116_1_3)&(141_1_3)&(141_1_6)&(141_1_8)&(141_1_11)&(159_1_3)&(159_1_6)&(166_1_4)&(171_1_3)&(209_1_2)&(223_1_8)&244_1_3&(332_1_2)&(339_1_2)&(345_1_5)&(365_1_2)&(507_1_3)&(525_1_6)&(525_2_4)&(546_1_4)&(546_2_6)&(570_1_2)&(588_1_2)&(610_1_2)&(615_1_2)&(627_1_5)&(632_1_2)&(647_1_2)&(654_1_2)&(663_1_2)&(665_1_3)&(696_1_2)&(702_1_6)&(801_1_2)&(809_1_6)&(824_1_3)&(824_2_2)&(844_1_2)&(904_1_3)&(916_1_3)&(951_1_5)&Asp/Glu_pro", "(7_1_1)&(7_2_1)&(21_1_1)", "Oxonium_pro"], ["(52_1_4)&(60_1_8)&(60_2_10)&(95_1_5)&(222_1_10)&(614_1_3)&(880_1_5)", "(124_1_3)&(124_1_6)&(124_1_11)&(163_2_2)&216_1_2&(239_1_9)&(239_2_9)&571_1_2&765_1_2&(787_1_2)&788_1_2&(791_1_3)&846_1_1", "(59_1_1)&59_1_3&(526_1_1)&(527_1_1)&571_1_1&(576_1_1)&765_1_1&(785_1_1)", "Water_pro"], ["Oxonium_pro", "(52_1_4)&(60_1_8)&(60_2_10)&(95_1_5)&(222_1_10)&(614_1_3)&(880_1_5)", "108_1_6&(255_1_1)&(303_1_3)&319_1_3&346_1_5&(604_1_3)&(604_1_6)&(604_1_9)&(691_1_3)&725_1_2&(867_1_2)&Tys_pro", "(188_1_1)&188_1_2&(188_2_1)&188_2_2&(226_1_1)&226_1_4&(228_1_1)&(228_2_1)&(557_1_1)&557_1_2&(557_2_1)"]]}, "12097": {"Reaction": "O=CNCc1ccccc1.[OH2:1]>>[NH3+]Cc1ccccc1.O=C[O-]", "Solutions": ["took too long"]}, "12098": {"Reaction": "[NH3+]Cc1ccccc1.O=C[O-]>>O=CNCc1ccccc1.[OH2:1]", "Solutions": ["took too long"]}, "12101": {"Reaction": "O=C1COC(CO)C(O)C1O>>O=C1C=CCOC1(O)CO.[OH2:1]", "Solutions": ["took too long"]}, "12102": {"Reaction": "O=C1C=CCOC1(O)CO.[OH2:1]>>O=C1COC(CO)C(O)C1O", "Solutions": ["took too long"]}, "12105": {"Reaction": "O=c1ccn(C2CC(O)C(COP(=O)([O-])[O-])O2)c(=O)[nH]1.Nc1nc2c(c(=O)[nH]1)N1CN(c3ccc(C(=O)NC(CCC(=O)[O-])C(=O)[O-])cc3)CC1CN2>>Nc1nc2c(c(=O)[nH]1)N=C(CNc1ccc(C(=O)NC(CCC(=O)[O-])C(=O)[O-])cc1)CN2.Cc1cn(C2CC(O)C(COP(=O)([O-])[O-])O2)c(=O)[nH]c1=O", "Solutions": [["31_1_1", "31_2_4", "31_1_4", "31_1_5", "31_1_6"], ["31_1_1", "31_1_2", "31_1_3", "31_1_4", "31_1_5", "31_1_6"], ["31_1_1", "31_2_4", "31_1_4", "31_1_5", "268_1_3", "31_2_8", "31_2_9&THFA_depro"], ["120_1_2", "(329_1_6)&(366_1_3)&565_1_1&(652_1_2)&745_1_1&(847_1_4)&(973_1_8)", "740_1_3", "31_2_4", "31_1_4", "31_1_5", "31_1_6"], ["(108_1_6)&255_1_1&303_1_3&(319_1_3)&(346_1_5)&604_1_3&604_1_6&604_1_9&691_1_3&(725_1_2)&867_1_2", "31_2_2", "31_2_3&700_1_2", "31_2_4", "31_1_4", "31_1_5", "31_1_6"], ["120_1_2", "31_2_4", "55_1_3", "(4_1_1)&13_1_4&19_1_1&36_1_3&(49_1_7)&68_1_4&99_1_7&100_1_5&107_1_7&(116_1_1)&116_1_3&141_1_3&141_1_6&141_1_8&141_1_11&159_1_3&159_1_6&166_1_4&171_1_3&209_1_2&223_1_8&(244_1_3)&332_1_2&339_1_2&345_1_5&365_1_2&507_1_3&525_1_6&525_2_4&546_1_4&546_2_6&570_1_2&588_1_2&610_1_2&615_1_2&627_1_5&632_1_2&647_1_2&654_1_2&663_1_2&665_1_3&696_1_2&702_1_6&801_1_2&809_1_6&824_1_3&824_2_2&844_1_2&904_1_3&916_1_3&951_1_5&Asp/Glu_depro", "31_1_4", "31_1_5", "31_1_6"], ["120_1_2", "31_2_4", "(108_1_6)&255_1_1&303_1_3&(319_1_3)&(346_1_5)&604_1_3&604_1_6&604_1_9&691_1_3&(725_1_2)&867_1_2", "87_2_6&(159_1_2)&159_1_5", "31_1_4", "31_1_5", "31_1_6"], ["(21_1_4)&190_1_1&228_1_5&228_2_4&273_1_3", "700_1_1", "31_2_3&700_1_2", "31_2_4", "31_1_4", "31_1_5", "31_1_6"], ["31_1_2", "31_1_1", "31_1_3", "31_1_4", "31_1_5", "268_1_3", "31_2_8", "31_2_9&THFA_depro"], ["31_1_1", "(112_1_1)", "31_2_4", "31_1_4", "31_1_5", "268_1_3", "31_2_8", "752_1_1"]]}, "12106": {"Reaction": "Nc1nc2c(c(=O)[nH]1)N=C(CNc1ccc(C(=O)NC(CCC(=O)[O-])C(=O)[O-])cc1)CN2.Cc1cn(C2CC(O)C(COP(=O)([O-])[O-])O2)c(=O)[nH]c1=O>>O=c1ccn(C2CC(O)C(COP(=O)([O-])[O-])O2)c(=O)[nH]1.Nc1nc2c(c(=O)[nH]1)N1CN(c3ccc(C(=O)NC(CCC(=O)[O-])C(=O)[O-])cc3)CC1CN2", "Solutions": [["(31_1_6)", "(31_1_5)", "(31_1_4)", "(31_2_4)", "(31_1_1)"], ["(31_1_6)", "(31_1_5)", "(31_1_4)", "(31_1_3)", "(31_1_1)", "(31_1_2)"], ["(31_2_9)&THFA_pro", "(31_2_8)", "(268_1_3)", "(31_1_5)", "(31_1_4)", "(31_2_4)", "(31_1_1)"], ["(31_1_6)", "(31_1_5)", "(31_1_4)", "4_1_1&(13_1_4)&(19_1_1)&(36_1_3)&49_1_7&(68_1_4)&(99_1_7)&(100_1_5)&(107_1_7)&116_1_1&(116_1_3)&(141_1_3)&(141_1_6)&(141_1_8)&(141_1_11)&(159_1_3)&(159_1_6)&(166_1_4)&(171_1_3)&(209_1_2)&(223_1_8)&244_1_3&(332_1_2)&(339_1_2)&(345_1_5)&(365_1_2)&(507_1_3)&(525_1_6)&(525_2_4)&(546_1_4)&(546_2_6)&(570_1_2)&(588_1_2)&(610_1_2)&(615_1_2)&(627_1_5)&(632_1_2)&(647_1_2)&(654_1_2)&(663_1_2)&(665_1_3)&(696_1_2)&(702_1_6)&(801_1_2)&(809_1_6)&(824_1_3)&(824_2_2)&(844_1_2)&(904_1_3)&(916_1_3)&(951_1_5)&Asp/Glu_pro", "(31_2_4)", "(120_1_2)", "(55_1_3)"], ["(31_1_6)", "(31_1_5)", "(31_1_4)", "(87_2_6)&159_1_2&(159_1_5)", "(31_2_4)", "(120_1_2)", "108_1_6&(255_1_1)&(303_1_3)&319_1_3&346_1_5&(604_1_3)&(604_1_6)&(604_1_9)&(691_1_3)&725_1_2&(867_1_2)&Tys_pro"], ["(31_1_6)", "(31_1_5)", "329_1_6&366_1_3&(565_1_1)&652_1_2&(745_1_1)&847_1_4&973_1_8", "(740_1_3)", "(31_1_4)", "(31_2_4)", "(120_1_2)"], ["(31_1_6)", "(31_1_5)", "(31_1_4)", "(31_2_4)", "(31_2_3)&(700_1_2)", "(700_1_1)", "21_1_4&(190_1_1)&(228_1_5)&(228_2_4)&(273_1_3)"], ["108_1_6&(255_1_1)&(303_1_3)&319_1_3&346_1_5&(604_1_3)&(604_1_6)&(604_1_9)&(691_1_3)&725_1_2&(867_1_2)&Tys_pro", "(31_1_6)", "(31_1_5)", "(31_1_4)", "(31_2_4)", "(31_2_3)&(700_1_2)", "(31_2_2)"], ["(31_1_6)", "(31_1_5)", "108_1_6&(255_1_1)&(303_1_3)&319_1_3&346_1_5&(604_1_3)&(604_1_6)&(604_1_9)&(691_1_3)&725_1_2&(867_1_2)&Tys_pro", "(31_1_4)", "(31_1_3)", "(31_1_2)", "(31_2_3)&(700_1_2)", "(31_2_2)"], ["(31_2_9)&THFA_pro", "(31_2_8)", "(268_1_3)", "(31_1_5)", "(31_1_4)", "(31_1_3)", "(31_1_2)", "(31_1_1)"]]}, "12113": {"Reaction": "O=C([O-])C(=O)Cc1c[nH]c2ccccc12.[CH3:49][S+:49]([CH2:49][CH2:49][CH:49]([NH3+:49])[C:49](=[O:49])[O-:49])[CH2:49][CH:49]1[O:49][CH:49]([n:49]2[cH:49][n:49][c:49]3[c:49]([NH2:49])[n:49][cH:49][n:49][c:49]32)[CH:49]([OH:49])[CH:49]1[OH:49]>>CC(C(=O)C(=O)[O-])c1c[nH]c2ccccc12.[NH2:49][c:49]1[n:49][cH:49][n:49][c:49]2[c:49]1[n:49][cH:49][n:49]2[CH:49]1[O:49][CH:49]([CH2:49][S:49][CH2:49][CH2:49][CH:49]([NH3+:49])[C:49](=[O:49])[O-:49])[CH:49]([OH:49])[CH:49]1[OH:49].[H+]", "Solutions": ["infeasible"]}, "12114": {"Reaction": "CC(C(=O)C(=O)[O-])c1c[nH]c2ccccc12.[NH2:49][c:49]1[n:49][cH:49][n:49][c:49]2[c:49]1[n:49][cH:49][n:49]2[CH:49]1[O:49][CH:49]([CH2:49][S:49][CH2:49][CH2:49][CH:49]([NH3+:49])[C:49](=[O:49])[O-:49])[CH:49]([OH:49])[CH:49]1[OH:49].[H+]>>O=C([O-])C(=O)Cc1c[nH]c2ccccc12.[CH3:49][S+:49]([CH2:49][CH2:49][CH:49]([NH3+:49])[C:49](=[O:49])[O-:49])[CH2:49][CH:49]1[O:49][CH:49]([n:49]2[cH:49][n:49][c:49]3[c:49]([NH2:49])[n:49][cH:49][n:49][c:49]32)[CH:49]([OH:49])[CH:49]1[OH:49]", "Solutions": ["infeasible"]}, "12121": {"Reaction": "O=P([O-])([O-])OC1OC(CO)C(O)C(O)C1O.Nc1ncnc2c1ncn2C1OC(COP(=O)([O-])OP(=O)([O-])OP(=O)([O-])[O-])C(O)C1O.[H+]>>Nc1ncnc2c1ncn2C1OC(COP(=O)([O-])OP(=O)([O-])OC2OC(CO)C(O)C(O)C2O)C(O)C1O.O=P([O-])([O-])OP(=O)([O-])O", "Solutions": [["Phosphate_-1_pro", "Oxonium_pro"], ["Water_pro", "43_1_4&(787_3_3)&811_1_2"], ["236_2_3&294_1_3&Arg_pro", "(787_2_3)", "Oxonium_pro"], ["(124_1_3)&(124_1_6)&(124_1_11)&(163_2_2)&216_1_2&(239_1_9)&(239_2_9)&571_1_2&765_1_2&(787_1_2)&788_1_2&(791_1_3)&846_1_1", "340_1_2&840_1_3", "Water_pro"], ["Water_pro", "533_1_1", "(246_1_1)"], ["(151_1_1)&(201_1_1)&(223_2_1)&(796_1_1)", "202_1_3&778_1_1", "Oxonium_pro"], ["222_1_4&955_1_2", "Oxonium_pro", "108_1_6&(255_1_1)&(303_1_3)&319_1_3&346_1_5&(604_1_3)&(604_1_6)&(604_1_9)&(691_1_3)&725_1_2&(867_1_2)&Tys_pro"], ["Oxonium_pro", "8_1_2", "244_1_2&(368_2_1)&368_2_6&(368_3_1)&368_3_7&368_4_3&(873_1_1)"], ["Water_pro", "577_1_1", "(163_1_2)"], ["27_2_2&35_1_2&48_1_2&58_1_2&86_1_2&(222_1_6)&282_1_3&(577_1_2)&(695_1_3)&(754_1_2)&757_1_2&770_1_2&802_1_2&802_2_3", "Water_pro", "(56_1_5)&(95_1_4)&97_1_1&157_1_4&159_1_4&163_1_1&167_1_1&168_1_1&254_1_6&308_1_2&(308_1_5)&359_1_2&516_1_1&517_1_1&546_2_2&636_1_1&(636_1_9)&710_1_1&732_1_1&732_2_1&(732_2_4)&836_1_1&917_1_1&996_1_1&1001_1_1"]]}, "12122": {"Reaction": "Nc1ncnc2c1ncn2C1OC(COP(=O)([O-])OP(=O)([O-])OC2OC(CO)C(O)C(O)C2O)C(O)C1O.O=P([O-])([O-])OP(=O)([O-])O>>O=P([O-])([O-])OC1OC(CO)C(O)C(O)C1O.Nc1ncnc2c1ncn2C1OC(COP(=O)([O-])OP(=O)([O-])OP(=O)([O-])[O-])C(O)C1O.[H+]", "Solutions": [["Water_depro", "(43_1_4)&787_3_3&(811_1_2)"], ["Phosphate_-1_depro", "Oxonium_depro"], ["Oxonium_depro", "(152_1_3)", "178_1_2&198_1_2&302_1_6&534_1_2&534_2_2&534_3_2&534_4_2&535_1_2"], ["(236_2_3)&(294_1_3)&Arg_depro", "Oxonium_depro", "787_2_3"], ["Water_depro", "836_1_2", "(178_1_1)&(534_1_1)&(534_2_1)&(534_3_1)&(534_4_1)&(535_1_1)"], ["Oxonium_depro", "(244_1_2)&368_2_1&(368_2_6)&368_3_1&(368_3_7)&(368_4_3)&873_1_1", "(8_1_2)"], ["Water_depro", "246_1_1", "(533_1_1)"], ["22_1_4&(80_1_3)&96_1_4&102_1_6&(106_1_8)&216_1_3&(229_1_5)&(236_1_3)&317_1_5&329_1_2&336_1_3&526_1_2&527_1_2&576_1_2&673_1_2&745_1_7&785_1_2&843_1_2&984_1_3&HisN1_depro", "Oxonium_depro", "(340_1_2)&(840_1_3)"], ["Water_depro", "163_1_2", "(577_1_1)"], ["(222_1_4)&(955_1_2)", "Water_depro", "(566_1_2)"]]}, "12125": {"Reaction": "O=C([O-])C1=CC(O)C(O)C(O)C1.CC(C)(COP(=O)([O-])OP(=O)([O-])OCC1OC(n2cnc3c(N)ncnc32)C(O)C1OP(=O)([O-])[O-])C(O)C(=O)NCCC(=O)NCCSC(=O)C=Cc1ccc(O)cc1>>O=C(C=Cc1ccc(O)cc1)OC1CC(C(=O)[O-])=CC(O)C1O.CC(C)(COP(=O)([O-])OP(=O)([O-])OCC1OC(n2cnc3c(N)ncnc32)C(O)C1OP(=O)([O-])[O-])C(O)C(=O)NCCC(=O)NCCS", "Solutions": [["197_1_2&568_1_1", "(198_1_3)"], ["69_1_1", "69_1_2"], ["(27_1_2)&152_1_1&(488_1_4)&(546_1_3)&(546_2_5)&738_1_4&975_1_1&975_3_1&1000_1_1", "783_1_2", "157_1_3&224_1_4&525_1_3"], ["(321_1_2)&989_1_2&(989_1_3)", "783_1_2", "277_1_15&627_1_3"], ["(82_1_6)&82_1_13&(272_1_3)&336_1_1&629_1_1", "629_1_2", "69_1_2"], ["340_1_1", "340_1_2&840_1_3", "(198_1_3)"], ["69_1_1", "629_1_3", "291_1_3&292_1_7&629_1_4&(704_1_1)&704_1_4"], ["339_1_1&570_1_1&(649_1_1)&770_1_1&801_1_1&970_1_1", "27_2_2&35_1_2&48_1_2&58_1_2&86_1_2&(222_1_6)&282_1_3&(577_1_2)&(695_1_3)&(754_1_2)&757_1_2&770_1_2&802_1_2&802_2_3", "(198_1_3)"], ["(19_2_1)&(559_1_1)&(561_1_1)&(644_1_1)", "41_1_1&161_1_1&164_1_2&233_1_1&233_1_2&300_1_2&564_1_2&989_1_1", "(198_1_3)"], ["7_3_1&8_1_1&(8_1_5)&76_1_1&(163_1_3)&(359_1_5)&(488_1_2)&(488_2_2)&(577_1_3)&(856_1_3)&991_1_1", "53_2_3", "(19_2_1)&(559_1_1)&(561_1_1)&(644_1_1)"]]}, "12126": {"Reaction": "O=C(C=Cc1ccc(O)cc1)OC1CC(C(=O)[O-])=CC(O)C1O.CC(C)(COP(=O)([O-])OP(=O)([O-])OCC1OC(n2cnc3c(N)ncnc32)C(O)C1OP(=O)([O-])[O-])C(O)C(=O)NCCC(=O)NCCS>>O=C([O-])C1=CC(O)C(O)C(O)C1.CC(C)(COP(=O)([O-])OP(=O)([O-])OCC1OC(n2cnc3c(N)ncnc32)C(O)C1OP(=O)([O-])[O-])C(O)C(=O)NCCC(=O)NCCSC(=O)C=Cc1ccc(O)cc1", "Solutions": [["198_1_3", "(197_1_2)&(568_1_1)"], ["(69_1_2)", "(69_1_1)"], ["(157_1_3)&(224_1_4)&(525_1_3)", "(783_1_2)", "27_1_2&(152_1_1)&488_1_4&546_1_3&546_2_5&(738_1_4)&(975_1_1)&(975_3_1)&(1000_1_1)"], ["(340_1_1)", "198_1_3", "(340_1_2)&(840_1_3)"], ["(291_1_3)&(292_1_7)&(629_1_4)&704_1_1&(704_1_4)", "(629_1_3)", "(69_1_1)"], ["(339_1_1)&(570_1_1)&649_1_1&(770_1_1)&(801_1_1)&(970_1_1)", "198_1_3", "(27_2_2)&(35_1_2)&(48_1_2)&(58_1_2)&(86_1_2)&222_1_6&(282_1_3)&577_1_2&695_1_3&754_1_2&(757_1_2)&(770_1_2)&(802_1_2)&(802_2_3)"], ["198_1_3", "(199_1_3)", "781_1_2"], ["19_2_1&559_1_1&561_1_1&644_1_1", "198_1_3", "(41_1_1)&(161_1_1)&(164_1_2)&(233_1_1)&(233_1_2)&(300_1_2)&(564_1_2)&(989_1_1)"], ["(277_1_15)&(627_1_3)", "(783_1_2)", "321_1_2&(989_1_2)&989_1_3"], ["(53_2_3)", "(7_3_1)&(8_1_1)&8_1_5&(76_1_1)&163_1_3&359_1_5&488_1_2&488_2_2&577_1_3&856_1_3&(991_1_1)", "19_2_1&559_1_1&561_1_1&644_1_1"]]}, "12129": {"Reaction": "[Fe+:32]1[S:44][Fe+:32][S:44]1.[Fe+:32]1[S:44][Fe+:32][S:44]1.[NH3+]C(CCC(=O)[O-])C(=O)[O-].[NH3+]C(CCC(=O)[O-])C(=O)[O-]>>NC(=O)CCC([NH3+])C(=O)[O-].[Fe:32]1[S:44][Fe+:32][S:44]1.[Fe:32]1[S:44][Fe+:32][S:44]1.O=C([O-])CCC(=O)C(=O)[O-].[H+].[H+]", "Solutions": [["110_1_1", "(111_1_6)", "(171_1_2)", "(111_1_10)&(123_1_2)&130_1_2&142_1_2", "Oxonium_depro", "(111_1_9)&130_1_7&142_1_3", "(455_1_1)", "Oxonium_depro", "(243_1_1)"], ["(176_1_3)&(591_1_3)&(626_1_3)&(641_1_3)&(657_1_3)&(706_1_3)", "(111_1_7)&555_1_2", "Oxonium_depro", "(111_1_9)&130_1_7&142_1_3", "Oxonium_depro", "(111_1_10)&(123_1_2)&130_1_2&142_1_2", "978_1_3", "67_1_3&(111_1_5)&(304_1_8)&545_1_9&(753_1_1)&933_1_11&956_1_8&956_2_8", "75_1_2", "(170_1_1)&(171_1_1)&(591_1_1)&(595_1_1)&(626_1_1)&(641_1_1)&(657_1_1)&(706_1_1)"], ["110_1_1", "(774_2_3)", "Oxonium_depro", "60_2_7&110_1_5&110_2_6", "Oxonium_depro", "(111_1_10)&(123_1_2)&130_1_2&142_1_2", "60_1_6&60_2_8&579_1_3", "75_1_2", "(170_1_1)&(171_1_1)&(591_1_1)&(595_1_1)&(626_1_1)&(641_1_1)&(657_1_1)&(706_1_1)", "(111_1_9)&130_1_7&142_1_3"], ["(176_1_3)&(591_1_3)&(626_1_3)&(641_1_3)&(657_1_3)&(706_1_3)", "(111_1_7)&555_1_2", "(111_1_9)&130_1_7&142_1_3", "579_1_2", "555_1_4", "(111_1_10)&(123_1_2)&130_1_2&142_1_2", "75_1_2", "Oxonium_depro", "(455_1_1)", "Oxonium_depro"], ["Water_depro", "110_1_1", "208_1_7", "978_1_3", "(111_1_9)&130_1_7&142_1_3", "(111_1_10)&(123_1_2)&130_1_2&142_1_2", "(171_1_2)", "(455_1_1)", "(243_1_1)", "Oxonium_depro"], ["Oxonium_depro", "110_1_1", "Carboxylic_pro", "978_1_3", "(111_1_9)&130_1_7&142_1_3", "(111_1_10)&(123_1_2)&130_1_2&142_1_2", "(167_1_3)&(168_1_3)&(591_1_2)&(595_1_2)&(626_1_2)&(641_1_2)&(657_1_2)&(706_1_2)", "Oxonium_depro", "(243_1_1)", "(170_1_1)&(171_1_1)&(591_1_1)&(595_1_1)&(626_1_1)&(641_1_1)&(657_1_1)&(706_1_1)"], ["579_1_1", "978_1_3", "108_1_1&130_1_1&(139_1_4)&142_1_1&211_1_1&211_1_4&277_1_12&304_1_1&319_1_1&353_1_1&551_1_1&800_1_1", "(171_1_2)", "(243_1_1)", "(111_1_10)&(123_1_2)&130_1_2&142_1_2", "(170_1_1)&(171_1_1)&(591_1_1)&(595_1_1)&(626_1_1)&(641_1_1)&(657_1_1)&(706_1_1)", "Oxonium_depro", "(111_1_9)&130_1_7&142_1_3", "Oxonium_depro"], ["555_1_1&855_2_1", "(111_1_7)&555_1_2", "978_1_3", "(111_1_9)&130_1_7&142_1_3", "(171_1_2)", "(111_1_10)&(123_1_2)&130_1_2&142_1_2", "(243_1_1)", "Oxonium_depro", "(176_1_1)&(821_2_1)", "Oxonium_depro"], ["283_1_5", "(304_1_10)", "Oxonium_depro", "(111_1_9)&130_1_7&142_1_3", "Oxonium_depro", "(111_1_10)&(123_1_2)&130_1_2&142_1_2", "(304_1_9)&(753_1_2)&933_1_10", "(171_1_2)", "(243_1_1)", "(170_1_1)&(171_1_1)&(591_1_1)&(595_1_1)&(626_1_1)&(641_1_1)&(657_1_1)&(706_1_1)"], ["(176_1_3)&(591_1_3)&(626_1_3)&(641_1_3)&(657_1_3)&(706_1_3)", "(111_1_7)&555_1_2", "978_1_3", "Oxonium_depro", "(175_1_2)", "(111_1_10)&(123_1_2)&130_1_2&142_1_2", "(111_1_9)&130_1_7&142_1_3", "(175_1_1)&(396_1_1)&(821_1_1)", "(243_1_1)", "Oxonium_depro"]]}, "12130": {"Reaction": "NC(=O)CCC([NH3+])C(=O)[O-].[Fe:32]1[S:44][Fe+:32][S:44]1.[Fe:32]1[S:44][Fe+:32][S:44]1.O=C([O-])CCC(=O)C(=O)[O-].[H+].[H+]>>[Fe+:32]1[S:44][Fe+:32][S:44]1.[Fe+:32]1[S:44][Fe+:32][S:44]1.[NH3+]C(CCC(=O)[O-])C(=O)[O-].[NH3+]C(CCC(=O)[O-])C(=O)[O-]", "Solutions": [["243_1_1", "Oxonium_pro", "455_1_1", "Oxonium_pro", "111_1_9&(130_1_7)&(142_1_3)", "111_1_10&123_1_2&(130_1_2)&(142_1_2)", "171_1_2", "111_1_6", "(110_1_1)"], ["170_1_1&171_1_1&591_1_1&595_1_1&626_1_1&641_1_1&657_1_1&706_1_1", "(75_1_2)", "Oxonium_pro", "111_1_9&(130_1_7)&(142_1_3)", "Oxonium_pro", "111_1_10&123_1_2&(130_1_2)&(142_1_2)", "(555_1_4)", "(60_2_7)&(110_1_5)&(110_2_6)", "111_1_7&(555_1_2)", "176_1_3&591_1_3&626_1_3&641_1_3&657_1_3&706_1_3"], ["170_1_1&171_1_1&591_1_1&595_1_1&626_1_1&641_1_1&657_1_1&706_1_1", "(75_1_2)", "111_1_9&(130_1_7)&(142_1_3)", "(67_1_3)&111_1_5&304_1_8&(545_1_9)&753_1_1&(933_1_11)&(956_1_8)&(956_2_8)", "304_1_9&753_1_2&(933_1_10)", "111_1_10&123_1_2&(130_1_2)&(142_1_2)", "304_1_10", "Oxonium_pro", "176_1_3&591_1_3&626_1_3&641_1_3&657_1_3&706_1_3", "Oxonium_pro"], ["170_1_1&171_1_1&591_1_1&595_1_1&626_1_1&641_1_1&657_1_1&706_1_1", "(75_1_2)", "774_2_3", "Oxonium_pro", "111_1_9&(130_1_7)&(142_1_3)", "111_1_10&123_1_2&(130_1_2)&(142_1_2)", "(60_1_6)&(60_2_8)&(579_1_3)", "(60_2_7)&(110_1_5)&(110_2_6)", "Oxonium_pro", "(110_1_1)"], ["Oxonium_pro", "(102_1_1)", "111_1_9&(130_1_7)&(142_1_3)", "176_1_1&821_2_1", "(75_1_2)", "111_1_10&123_1_2&(130_1_2)&(142_1_2)", "774_2_3", "Oxonium_pro", "314_1_5", "286_1_10&(978_1_1)&Amine_secondary_pro"], ["455_1_1", "(75_1_2)", "(555_1_4)", "Oxonium_pro", "Oxonium_pro", "111_1_10&123_1_2&(130_1_2)&(142_1_2)", "111_1_9&(130_1_7)&(142_1_3)", "(579_1_2)", "Carboxylic_depro", "(110_1_1)"], ["170_1_1&171_1_1&591_1_1&595_1_1&626_1_1&641_1_1&657_1_1&706_1_1", "Oxonium_pro", "Oxonium_pro", "111_1_9&(130_1_7)&(142_1_3)", "(75_1_2)", "111_1_10&123_1_2&(130_1_2)&(142_1_2)", "(67_1_3)&111_1_5&304_1_8&(545_1_9)&753_1_1&(933_1_11)&(956_1_8)&(956_2_8)", "(978_1_3)", "Carboxylic_depro", "(110_1_1)"], ["243_1_1", "(108_1_1)&(130_1_1)&139_1_4&(142_1_1)&(211_1_1)&(211_1_4)&(277_1_12)&(304_1_1)&(319_1_1)&(353_1_1)&(551_1_1)&(800_1_1)", "111_1_9&(130_1_7)&(142_1_3)", "170_1_1&171_1_1&591_1_1&595_1_1&626_1_1&641_1_1&657_1_1&706_1_1", "Oxonium_pro", "111_1_10&123_1_2&(130_1_2)&(142_1_2)", "171_1_2", "Oxonium_pro", "(978_1_3)", "(579_1_1)"], ["Oxonium_pro", "Water_pro", "170_1_1&171_1_1&591_1_1&595_1_1&626_1_1&641_1_1&657_1_1&706_1_1", "(75_1_2)", "111_1_9&(130_1_7)&(142_1_3)", "111_1_10&123_1_2&(130_1_2)&(142_1_2)", "890_1_2", "(108_1_1)&(130_1_1)&139_1_4&(142_1_1)&(211_1_1)&(211_1_4)&(277_1_12)&(304_1_1)&(319_1_1)&(353_1_1)&(551_1_1)&(800_1_1)", "314_1_5", "176_1_3&591_1_3&626_1_3&641_1_3&657_1_3&706_1_3"], ["Oxonium_pro", "243_1_1", "176_1_1&821_2_1", "176_1_2&821_2_2", "(978_1_3)", "111_1_10&123_1_2&(130_1_2)&(142_1_2)", "111_1_9&(130_1_7)&(142_1_3)", "Oxonium_pro", "(110_1_1)", "Carboxylic_depro"]]}, "12133": {"Reaction": "[Cd+2].Nc1ncnc2c1ncn2C1OC(COP(=O)([O-])OP(=O)([O-])OP(=O)([O-])[O-])C(O)C1O.[OH2:1]>>[Cd+2].Nc1ncnc2c1ncn2C1OC(COP(=O)([O-])OP(=O)([O-])[O-])C(O)C1O.O=P([O-])([O-])O.[H+]", "Solutions": [["22_1_4&(80_1_3)&96_1_4&102_1_6&(106_1_8)&216_1_3&(229_1_5)&(236_1_3)&317_1_5&329_1_2&336_1_3&526_1_2&527_1_2&576_1_2&673_1_2&745_1_7&785_1_2&843_1_2&984_1_3&HisN1_depro", "9_1_2", "Oxonium_depro"], ["Water_depro", "836_1_2", "178_1_2&198_1_2&302_1_6&534_1_2&534_2_2&534_3_2&534_4_2&535_1_2"], ["151_1_1&201_1_1&223_2_1&796_1_1", "41_1_1&161_1_1&164_1_2&233_1_1&233_1_2&300_1_2&564_1_2&989_1_1", "Oxonium_depro"], ["124_1_3&124_1_6&124_1_11&163_2_2&(216_1_2)&239_1_9&239_2_9&(571_1_2)&(765_1_2)&787_1_2&(788_1_2)&791_1_3&(846_1_1)", "9_1_2", "Water_depro"], ["Water_depro", "246_1_1", "533_1_2"], ["642_1_1&823_1_1&833_1_1&844_1_1", "56_1_5&95_1_4&(97_1_1)&(157_1_4)&(159_1_4)&(163_1_1)&(167_1_1)&(168_1_1)&(254_1_6)&(308_1_2)&308_1_5&(359_1_2)&(516_1_1)&(517_1_1)&(546_2_2)&(636_1_1)&636_1_9&(710_1_1)&(732_1_1)&(732_2_1)&732_2_4&(836_1_1)&(917_1_1)&(996_1_1)&(1001_1_1)", "Water_depro"], ["(4_1_1)&13_1_4&19_1_1&36_1_3&(49_1_7)&68_1_4&99_1_7&100_1_5&107_1_7&(116_1_1)&116_1_3&141_1_3&141_1_6&141_1_8&141_1_11&159_1_3&159_1_6&166_1_4&171_1_3&209_1_2&223_1_8&(244_1_3)&332_1_2&339_1_2&345_1_5&365_1_2&507_1_3&525_1_6&525_2_4&546_1_4&546_2_6&570_1_2&588_1_2&610_1_2&615_1_2&627_1_5&632_1_2&647_1_2&654_1_2&663_1_2&665_1_3&696_1_2&702_1_6&801_1_2&809_1_6&824_1_3&824_2_2&844_1_2&904_1_3&916_1_3&951_1_5&Asp/Glu_depro", "Oxonium_depro", "642_1_1&823_1_1&833_1_1&844_1_1"], ["Water_depro", "321_1_1", "975_1_2&975_3_2"], ["113_1_3", "9_1_2", "(110_1_3)&(110_2_4)", "Oxonium_depro"], ["312_1_1", "Oxonium_depro", "9_1_2", "(59_1_1)&59_1_3&(526_1_1)&(527_1_1)&571_1_1&(576_1_1)&765_1_1&(785_1_1)"]]}, "12134": {"Reaction": "[Cd+2].Nc1ncnc2c1ncn2C1OC(COP(=O)([O-])OP(=O)([O-])[O-])C(O)C1O.O=P([O-])([O-])O.[H+]>>[Cd+2].Nc1ncnc2c1ncn2C1OC(COP(=O)([O-])OP(=O)([O-])OP(=O)([O-])[O-])C(O)C1O.[OH2:1]", "Solutions": [["Water_pro", "(533_1_2)", "(246_1_1)"], ["(124_1_3)&(124_1_6)&(124_1_11)&(163_2_2)&216_1_2&(239_1_9)&(239_2_9)&571_1_2&765_1_2&(787_1_2)&788_1_2&(791_1_3)&846_1_1", "Water_pro", "(9_1_2)"], ["Water_pro", "(178_1_2)&(198_1_2)&(302_1_6)&(534_1_2)&(534_2_2)&(534_3_2)&(534_4_2)&(535_1_2)", "(836_1_2)"], ["(22_1_4)&80_1_3&(96_1_4)&(102_1_6)&106_1_8&(216_1_3)&229_1_5&236_1_3&(317_1_5)&(329_1_2)&(336_1_3)&(526_1_2)&(527_1_2)&(576_1_2)&(673_1_2)&(745_1_7)&(785_1_2)&(843_1_2)&(984_1_3)&HisN1_pro", "Oxonium_pro", "(9_1_2)"], ["(151_1_1)&(201_1_1)&(223_2_1)&(796_1_1)", "Oxonium_pro", "(41_1_1)&(161_1_1)&(164_1_2)&(233_1_1)&(233_1_2)&(300_1_2)&(564_1_2)&(989_1_1)"], ["4_1_1&(13_1_4)&(19_1_1)&(36_1_3)&49_1_7&(68_1_4)&(99_1_7)&(100_1_5)&(107_1_7)&116_1_1&(116_1_3)&(141_1_3)&(141_1_6)&(141_1_8)&(141_1_11)&(159_1_3)&(159_1_6)&(166_1_4)&(171_1_3)&(209_1_2)&(223_1_8)&244_1_3&(332_1_2)&(339_1_2)&(345_1_5)&(365_1_2)&(507_1_3)&(525_1_6)&(525_2_4)&(546_1_4)&(546_2_6)&(570_1_2)&(588_1_2)&(610_1_2)&(615_1_2)&(627_1_5)&(632_1_2)&(647_1_2)&(654_1_2)&(663_1_2)&(665_1_3)&(696_1_2)&(702_1_6)&(801_1_2)&(809_1_6)&(824_1_3)&(824_2_2)&(844_1_2)&(904_1_3)&(916_1_3)&(951_1_5)&Asp/Glu_pro", "(642_1_1)&(823_1_1)&(833_1_1)&(844_1_1)", "Oxonium_pro"], ["(642_1_1)&(823_1_1)&(833_1_1)&(844_1_1)", "Water_pro", "(56_1_5)&(95_1_4)&97_1_1&157_1_4&159_1_4&163_1_1&167_1_1&168_1_1&254_1_6&308_1_2&(308_1_5)&359_1_2&516_1_1&517_1_1&546_2_2&636_1_1&(636_1_9)&710_1_1&732_1_1&732_2_1&(732_2_4)&836_1_1&917_1_1&996_1_1&1001_1_1"], ["Water_pro", "(975_1_2)&(975_3_2)", "(321_1_1)"], ["(642_1_1)&(823_1_1)&(833_1_1)&(844_1_1)", "22_1_4&(80_1_3)&96_1_4&102_1_6&(106_1_8)&216_1_3&(229_1_5)&(236_1_3)&317_1_5&329_1_2&336_1_3&526_1_2&527_1_2&576_1_2&673_1_2&745_1_7&785_1_2&843_1_2&984_1_3&HisN1_depro", "Oxonium_pro", "(741_1_4)"], ["715_1_6", "124_1_3&124_1_6&124_1_11&163_2_2&(216_1_2)&239_1_9&239_2_9&(571_1_2)&(765_1_2)&787_1_2&(788_1_2)&791_1_3&(846_1_1)", "(9_1_2)", "Water_pro"]]}, "12137": {"Reaction": "CCCC=CC(=O)SCCNC(=O)CCNC(=O)C(O)C(C)(C)COP(=O)([O-])OP(=O)([O-])OCC1OC(n2cnc3c(N)ncnc32)C(O)C1OP(=O)([O-])[O-].Nc1ncnc2c1ncn2C1OC(COP(=O)([O-])OP(=O)([O-])OCC2O[CH:41]([n+:41]3[cH:41][cH:41][cH:41][c:41]([C:41]([NH2:41])=[O:41])[cH:41]3)C(O)C2O)C(O)C1OP(=O)([O-])[O-]>>CC=CC=CC(=O)SCCNC(=O)CCNC(=O)C(O)C(C)(C)COP(=O)([O-])OP(=O)([O-])OCC1OC(n2cnc3c(N)ncnc32)C(O)C1OP(=O)([O-])[O-].Nc1ncnc2c1ncn2C1OC(COP(=O)([O-])OP(=O)([O-])OCC2O[CH:41]([N:41]3[CH:41]=[CH:41][CH2:41][C:41]([C:41]([NH2:41])=[O:41])=[CH:41]3)C(O)C2O)C(O)C1OP(=O)([O-])[O-].[H+]", "Solutions": [["Water_depro", "(70_1_2)&(620_1_2)", "(620_1_1)"], ["Water_depro", "(606_1_2)", "(606_1_1)"], ["Water_depro", "(70_1_2)&(620_1_2)", "(108_1_4)", "(108_1_1)&(130_1_1)&139_1_4&(142_1_1)&(211_1_1)&(211_1_4)&(277_1_12)&(304_1_1)&(319_1_1)&(353_1_1)&(551_1_1)&(800_1_1)"], ["Oxonium_depro", "(319_1_2)", "(108_1_6)&255_1_1&303_1_3&(319_1_3)&(346_1_5)&604_1_3&604_1_6&604_1_9&691_1_3&(725_1_2)&867_1_2", "(108_1_1)&(130_1_1)&139_1_4&(142_1_1)&(211_1_1)&(211_1_4)&(277_1_12)&(304_1_1)&(319_1_1)&(353_1_1)&(551_1_1)&(800_1_1)"], ["Water_depro", "969_1_1&969_1_3&969_1_5&969_1_7", "(108_1_1)&(130_1_1)&139_1_4&(142_1_1)&(211_1_1)&(211_1_4)&(277_1_12)&(304_1_1)&(319_1_1)&(353_1_1)&(551_1_1)&(800_1_1)", "56_1_5&95_1_4&(97_1_1)&(157_1_4)&(159_1_4)&(163_1_1)&(167_1_1)&(168_1_1)&(254_1_6)&(308_1_2)&308_1_5&(359_1_2)&(516_1_1)&(517_1_1)&(546_2_2)&(636_1_1)&636_1_9&(710_1_1)&(732_1_1)&(732_2_1)&732_2_4&(836_1_1)&(917_1_1)&(996_1_1)&(1001_1_1)"], ["969_1_1&969_1_3&969_1_5&969_1_7", "(890_1_2)", "Water_depro", "(354_1_1)"], ["(294_1_2)&(739_1_2)", "(236_2_3)&(294_1_3)&Arg_depro", "(108_1_1)&(130_1_1)&139_1_4&(142_1_1)&(211_1_1)&(211_1_4)&(277_1_12)&(304_1_1)&(319_1_1)&(353_1_1)&(551_1_1)&(800_1_1)", "Oxonium_depro"], ["Oxonium_depro", "972_1_1", "4_1_5&(4_1_8)&584_1_2&621_1_3&HisN3_depro", "(620_1_1)"], ["(566_1_2)", "(319_1_2)", "(108_1_1)&(130_1_1)&139_1_4&(142_1_1)&(211_1_1)&(211_1_4)&(277_1_12)&(304_1_1)&(319_1_1)&(353_1_1)&(551_1_1)&(800_1_1)", "Water_depro"], ["969_1_1&969_1_3&969_1_5&969_1_7", "354_1_2&969_1_2&969_1_4&969_1_6&969_1_8", "(120_1_1)", "Oxonium_depro"]]}, "12138": {"Reaction": "CC=CC=CC(=O)SCCNC(=O)CCNC(=O)C(O)C(C)(C)COP(=O)([O-])OP(=O)([O-])OCC1OC(n2cnc3c(N)ncnc32)C(O)C1OP(=O)([O-])[O-].Nc1ncnc2c1ncn2C1OC(COP(=O)([O-])OP(=O)([O-])OCC2O[CH:41]([N:41]3[CH:41]=[CH:41][CH2:41][C:41]([C:41]([NH2:41])=[O:41])=[CH:41]3)C(O)C2O)C(O)C1OP(=O)([O-])[O-].[H+]>>CCCC=CC(=O)SCCNC(=O)CCNC(=O)C(O)C(C)(C)COP(=O)([O-])OP(=O)([O-])OCC1OC(n2cnc3c(N)ncnc32)C(O)C1OP(=O)([O-])[O-].Nc1ncnc2c1ncn2C1OC(COP(=O)([O-])OP(=O)([O-])OCC2O[CH:41]([n+:41]3[cH:41][cH:41][cH:41][c:41]([C:41]([NH2:41])=[O:41])[cH:41]3)C(O)C2O)C(O)C1OP(=O)([O-])[O-]", "Solutions": [["Water_pro", "620_1_1", "70_1_2&620_1_2"], ["Water_pro", "606_1_1", "606_1_2"], ["354_1_1", "(312_1_1)", "Oxonium_pro", "(969_1_1)&(969_1_3)&(969_1_5)&(969_1_7)"], ["(354_1_2)&(969_1_2)&(969_1_4)&(969_1_6)&(969_1_8)", "Oxonium_pro", "(969_1_1)&(969_1_3)&(969_1_5)&(969_1_7)", "120_1_1"], ["(969_1_1)&(969_1_3)&(969_1_5)&(969_1_7)", "(56_1_5)&(95_1_4)&97_1_1&157_1_4&159_1_4&163_1_1&167_1_1&168_1_1&254_1_6&308_1_2&(308_1_5)&359_1_2&516_1_1&517_1_1&546_2_2&636_1_1&(636_1_9)&710_1_1&732_1_1&732_2_1&(732_2_4)&836_1_1&917_1_1&996_1_1&1001_1_1", "Water_pro", "108_1_1&130_1_1&(139_1_4)&142_1_1&211_1_1&211_1_4&277_1_12&304_1_1&319_1_1&353_1_1&551_1_1&800_1_1"], ["(22_1_4)&80_1_3&(96_1_4)&(102_1_6)&106_1_8&(216_1_3)&229_1_5&236_1_3&(317_1_5)&(329_1_2)&(336_1_3)&(526_1_2)&(527_1_2)&(576_1_2)&(673_1_2)&(745_1_7)&(785_1_2)&(843_1_2)&(984_1_3)&HisN1_pro", "620_1_1", "(10_1_1)&(947_1_1)", "Oxonium_pro"], ["236_2_3&294_1_3&Arg_pro", "Oxonium_pro", "294_1_2&739_1_2", "108_1_1&130_1_1&(139_1_4)&142_1_1&211_1_1&211_1_4&277_1_12&304_1_1&319_1_1&353_1_1&551_1_1&800_1_1"], ["319_1_2", "Water_pro", "566_1_2", "108_1_1&130_1_1&(139_1_4)&142_1_1&211_1_1&211_1_4&277_1_12&304_1_1&319_1_1&353_1_1&551_1_1&800_1_1"], ["(124_1_3)&(124_1_6)&(124_1_11)&(163_2_2)&216_1_2&(239_1_9)&(239_2_9)&571_1_2&765_1_2&(787_1_2)&788_1_2&(791_1_3)&846_1_1", "620_1_1", "(10_1_1)&(947_1_1)", "Water_pro"], ["Water_pro", "620_1_1", "(56_1_5)&(95_1_4)&97_1_1&157_1_4&159_1_4&163_1_1&167_1_1&168_1_1&254_1_6&308_1_2&(308_1_5)&359_1_2&516_1_1&517_1_1&546_2_2&636_1_1&(636_1_9)&710_1_1&732_1_1&732_2_1&(732_2_4)&836_1_1&917_1_1&996_1_1&1001_1_1", "315_1_2&(341_1_1)&341_1_2&343_1_2&347_1_3&(499_1_1)&499_1_2"]]}, "12141": {"Reaction": "CC1CC(O)C(CO)O1.Nc1ncnc2c1ncn2C1OC(COP(=O)([O-])OP(=O)([O-])OP(=O)([O-])[O-])C(O)C1O>>CC1CC(O)C(COP(=O)([O-])[O-])O1.Nc1ncnc2c1ncn2C1OC(COP(=O)([O-])OP(=O)([O-])[O-])C(O)C1O.[H+]", "Solutions": [["Oxonium_depro", "151_1_1&201_1_1&223_2_1&796_1_1"], ["Water_depro", "788_1_1", "(340_1_2)&(840_1_3)"], ["Water_depro", "(321_1_2)&989_1_2&(989_1_3)", "975_1_2&975_3_2"], ["Water_depro", "(791_1_2)&(837_1_2)", "178_1_2&198_1_2&302_1_6&534_1_2&534_2_2&534_3_2&534_4_2&535_1_2"], ["Water_depro", "9_1_2", "(163_2_1)"], ["35_1_1&58_1_1&209_1_1&223_1_1&365_1_1&588_1_1&615_1_1&632_1_1&647_1_1&654_1_1&663_1_1&696_1_1&757_1_1&760_1_1", "56_1_5&95_1_4&(97_1_1)&(157_1_4)&(159_1_4)&(163_1_1)&(167_1_1)&(168_1_1)&(254_1_6)&(308_1_2)&308_1_5&(359_1_2)&(516_1_1)&(517_1_1)&(546_2_2)&(636_1_1)&636_1_9&(710_1_1)&(732_1_1)&(732_2_1)&732_2_4&(836_1_1)&(917_1_1)&(996_1_1)&(1001_1_1)", "Water_depro"], ["(4_1_1)&13_1_4&19_1_1&36_1_3&(49_1_7)&68_1_4&99_1_7&100_1_5&107_1_7&(116_1_1)&116_1_3&141_1_3&141_1_6&141_1_8&141_1_11&159_1_3&159_1_6&166_1_4&171_1_3&209_1_2&223_1_8&(244_1_3)&332_1_2&339_1_2&345_1_5&365_1_2&507_1_3&525_1_6&525_2_4&546_1_4&546_2_6&570_1_2&588_1_2&610_1_2&615_1_2&627_1_5&632_1_2&647_1_2&654_1_2&663_1_2&665_1_3&696_1_2&702_1_6&801_1_2&809_1_6&824_1_3&824_2_2&844_1_2&904_1_3&916_1_3&951_1_5&Asp/Glu_depro", "Oxonium_depro", "35_1_1&58_1_1&209_1_1&223_1_1&365_1_1&588_1_1&615_1_1&632_1_1&647_1_1&654_1_1&663_1_1&696_1_1&757_1_1&760_1_1"], ["Oxonium_depro", "202_1_3&778_1_1", "Phosphate_-1_depro"], ["Water_depro", "202_1_3&778_1_1", "(43_1_4)&787_3_3&(811_1_2)"], ["788_1_1", "(124_1_3)&(124_1_6)&(124_1_11)&(163_2_2)&216_1_2&(239_1_9)&(239_2_9)&571_1_2&765_1_2&(787_1_2)&788_1_2&(791_1_3)&846_1_1", "Water_depro", "(43_1_4)&787_3_3&(811_1_2)"]]}, "12142": {"Reaction": "CC1CC(O)C(COP(=O)([O-])[O-])O1.Nc1ncnc2c1ncn2C1OC(COP(=O)([O-])OP(=O)([O-])[O-])C(O)C1O.[H+]>>CC1CC(O)C(CO)O1.Nc1ncnc2c1ncn2C1OC(COP(=O)([O-])OP(=O)([O-])OP(=O)([O-])[O-])C(O)C1O", "Solutions": [["Oxonium_pro", "(151_1_1)&(201_1_1)&(223_2_1)&(796_1_1)"], ["Water_pro", "340_1_2&840_1_3", "(788_1_1)"], ["Water_pro", "(178_1_2)&(198_1_2)&(302_1_6)&(534_1_2)&(534_2_2)&(534_3_2)&(534_4_2)&(535_1_2)", "791_1_2&837_1_2"], ["Water_pro", "163_2_1", "(9_1_2)"], ["Water_pro", "(975_1_2)&(975_3_2)", "321_1_2&(989_1_2)&989_1_3"], ["(35_1_1)&(58_1_1)&(209_1_1)&(223_1_1)&(365_1_1)&(588_1_1)&(615_1_1)&(632_1_1)&(647_1_1)&(654_1_1)&(663_1_1)&(696_1_1)&(757_1_1)&(760_1_1)", "Water_pro", "(56_1_5)&(95_1_4)&97_1_1&157_1_4&159_1_4&163_1_1&167_1_1&168_1_1&254_1_6&308_1_2&(308_1_5)&359_1_2&516_1_1&517_1_1&546_2_2&636_1_1&(636_1_9)&710_1_1&732_1_1&732_2_1&(732_2_4)&836_1_1&917_1_1&996_1_1&1001_1_1"], ["Oxonium_pro", "Phosphate_-1_pro", "(202_1_3)&(778_1_1)"], ["Water_pro", "43_1_4&(787_3_3)&811_1_2", "(202_1_3)&(778_1_1)"], ["4_1_1&(13_1_4)&(19_1_1)&(36_1_3)&49_1_7&(68_1_4)&(99_1_7)&(100_1_5)&(107_1_7)&116_1_1&(116_1_3)&(141_1_3)&(141_1_6)&(141_1_8)&(141_1_11)&(159_1_3)&(159_1_6)&(166_1_4)&(171_1_3)&(209_1_2)&(223_1_8)&244_1_3&(332_1_2)&(339_1_2)&(345_1_5)&(365_1_2)&(507_1_3)&(525_1_6)&(525_2_4)&(546_1_4)&(546_2_6)&(570_1_2)&(588_1_2)&(610_1_2)&(615_1_2)&(627_1_5)&(632_1_2)&(647_1_2)&(654_1_2)&(663_1_2)&(665_1_3)&(696_1_2)&(702_1_6)&(801_1_2)&(809_1_6)&(824_1_3)&(824_2_2)&(844_1_2)&(904_1_3)&(916_1_3)&(951_1_5)&Asp/Glu_pro", "(35_1_1)&(58_1_1)&(209_1_1)&(223_1_1)&(365_1_1)&(588_1_1)&(615_1_1)&(632_1_1)&(647_1_1)&(654_1_1)&(663_1_1)&(696_1_1)&(757_1_1)&(760_1_1)", "Oxonium_pro"], ["Water_pro", "(282_1_2)", "(56_1_5)&(95_1_4)&97_1_1&157_1_4&159_1_4&163_1_1&167_1_1&168_1_1&254_1_6&308_1_2&(308_1_5)&359_1_2&516_1_1&517_1_1&546_2_2&636_1_1&(636_1_9)&710_1_1&732_1_1&732_2_1&(732_2_4)&836_1_1&917_1_1&996_1_1&1001_1_1", "(282_1_1)"]]}, "12145": {"Reaction": "CC1OC(OCC2OC(Oc3cc4c([O-])cc(O)cc4[o+]c3-c3ccc(O)c(O)c3)C(O)C(O)C2O)C(O)C(O)C1O.O=c1ccn(C2OC(COP(=O)([O-])OP(=O)([O-])OC3OC(CO)C(O)C(O)C3O)C(O)C2O)c(=O)[nH]1>>CC1OC(OCC2OC(Oc3cc4c(OC5OC(CO)C(O)C(O)C5O)cc([O-])cc4[o+]c3-c3ccc(O)c(O)c3)C(O)C(O)C2O)C(O)C(O)C1O.O=c1ccn(C2OC(COP(=O)([O-])OP(=O)([O-])[O-])C(O)C2O)c(=O)[nH]1.[H+]", "Solutions": ["took too long"]}, "12146": {"Reaction": "CC1OC(OCC2OC(Oc3cc4c(OC5OC(CO)C(O)C(O)C5O)cc([O-])cc4[o+]c3-c3ccc(O)c(O)c3)C(O)C(O)C2O)C(O)C(O)C1O.O=c1ccn(C2OC(COP(=O)([O-])OP(=O)([O-])[O-])C(O)C2O)c(=O)[nH]1.[H+]>>CC1OC(OCC2OC(Oc3cc4c([O-])cc(O)cc4[o+]c3-c3ccc(O)c(O)c3)C(O)C(O)C2O)C(O)C(O)C1O.O=c1ccn(C2OC(COP(=O)([O-])OP(=O)([O-])OC3OC(CO)C(O)C(O)C3O)C(O)C2O)c(=O)[nH]1", "Solutions": ["took too long"]}, "12153": {"Reaction": "ClC1=CC(Cl)C(Cl)C(Cl)C1Cl>>ClC1=CC(Cl)C(Cl)=CC1Cl.[Cl-].[H+]", "Solutions": ["took too long"]}, "12154": {"Reaction": "ClC1=CC(Cl)C(Cl)=CC1Cl.[Cl-].[H+]>>ClC1=CC(Cl)C(Cl)C(Cl)C1Cl", "Solutions": ["took too long"]}, "12157": {"Reaction": "C=CC(C)(CO)[S:5][CH2:5][CH:5]([NH:5]C(=O)CCC([NH3+])C(=O)[O-])[C:5](NCC(=O)[O-])=[O:5].Nc1ncnc2c1ncn2C1OC(COP(=O)([O-])OP(=O)([O-])OCC2O[CH:41]([n+:41]3[cH:41][cH:41][cH:41][c:41]([C:41]([NH2:41])=[O:41])[cH:41]3)C(O)C2O)C(O)C1O.Nc1ncnc2c1ncn2C1OC(COP(=O)([O-])OP(=O)([O-])OCC2O[CH:41]([n+:41]3[cH:41][cH:41][cH:41][c:41]([C:41]([NH2:41])=[O:41])[cH:41]3)C(O)C2O)C(O)C1O.[OH2:1]>>C=CC(C)(C(=O)[O-])[S:5][CH2:5][CH:5]([NH:5]C(=O)CCC([NH3+])C(=O)[O-])[C:5](NCC(=O)[O-])=[O:5].Nc1ncnc2c1ncn2C1OC(COP(=O)([O-])OP(=O)([O-])OCC2O[CH:41]([N:41]3[CH:41]=[CH:41][CH2:41][C:41]([C:41]([NH2:41])=[O:41])=[CH:41]3)C(O)C2O)C(O)C1O.Nc1ncnc2c1ncn2C1OC(COP(=O)([O-])OP(=O)([O-])OCC2O[CH:41]([N:41]3[CH:41]=[CH:41][CH2:41][C:41]([C:41]([NH2:41])=[O:41])=[CH:41]3)C(O)C2O)C(O)C1O.[H+].[H+].[H+]", "Solutions": [["92_2_6&579_1_4", "92_2_1&(93_2_3)", "741_1_2", "Water_depro", "741_1_3&843_1_1", "Oxonium_depro", "Oxonium_depro", "(34_1_7)"], ["Oxonium_depro", "256_1_1", "Oxonium_depro", "Oxonium_depro", "683_1_5", "741_1_3&843_1_1", "Carboxylic_depro", "740_1_3"], ["741_1_1", "683_1_5", "(715_1_6)", "Water_depro", "Water_depro", "Water_depro", "741_1_3&843_1_1", "(34_1_7)"], ["Oxonium_depro", "Water_depro", "92_1_1&(93_1_3)&(93_3_3)", "92_1_2&92_2_2&100_1_1&619_1_2&711_1_1&803_1_2&(804_1_3)", "Oxonium_depro", "92_1_3&92_2_3&100_1_2&619_1_3&711_1_2&803_1_3&(804_1_2)", "741_1_4", "174_1_3&746_1_4", "(34_1_7)"], ["92_2_1&(93_2_3)", "92_1_2&92_2_2&100_1_1&619_1_2&711_1_1&803_1_2&(804_1_3)", "Water_depro", "Water_depro", "92_1_3&92_2_3&100_1_2&619_1_3&711_1_2&803_1_3&(804_1_2)", "(93_2_4)", "Oxonium_depro", "174_1_3&746_1_4", "Carboxylic_depro"], ["Water_depro", "256_1_1", "741_1_2", "(93_2_4)", "Water_depro", "(54_1_1)&54_1_9", "741_1_3&843_1_1", "Oxonium_depro", "292_1_3&547_1_8"], ["312_1_1", "(308_1_3)", "Water_depro", "Oxonium_depro", "741_1_2", "Water_depro", "741_1_3&843_1_1", "292_1_3&547_1_8", "(93_1_4)&(93_3_4)"], ["741_1_4", "741_1_1", "Water_depro", "Oxonium_depro", "Oxonium_depro", "741_1_2", "741_1_3&843_1_1", "(791_1_2)&(837_1_2)", "(198_1_1)&(302_1_5)"], ["(890_1_2)", "(308_1_3)", "Water_depro", "741_1_2", "741_1_4", "Oxonium_depro", "741_1_3&843_1_1", "Oxonium_depro", "292_1_3&547_1_8"], ["741_1_1", "741_1_2", "Oxonium_depro", "(108_1_1)&(130_1_1)&139_1_4&(142_1_1)&(211_1_1)&(211_1_4)&(277_1_12)&(304_1_1)&(319_1_1)&(353_1_1)&(551_1_1)&(800_1_1)", "741_1_4", "Oxonium_depro", "567_1_1", "Water_depro", "(34_1_7)"]]}, "12158": {"Reaction": "C=CC(C)(C(=O)[O-])[S:5][CH2:5][CH:5]([NH:5]C(=O)CCC([NH3+])C(=O)[O-])[C:5](NCC(=O)[O-])=[O:5].Nc1ncnc2c1ncn2C1OC(COP(=O)([O-])OP(=O)([O-])OCC2O[CH:41]([N:41]3[CH:41]=[CH:41][CH2:41][C:41]([C:41]([NH2:41])=[O:41])=[CH:41]3)C(O)C2O)C(O)C1O.Nc1ncnc2c1ncn2C1OC(COP(=O)([O-])OP(=O)([O-])OCC2O[CH:41]([N:41]3[CH:41]=[CH:41][CH2:41][C:41]([C:41]([NH2:41])=[O:41])=[CH:41]3)C(O)C2O)C(O)C1O.[H+].[H+].[H+]>>C=CC(C)(CO)[S:5][CH2:5][CH:5]([NH:5]C(=O)CCC([NH3+])C(=O)[O-])[C:5](NCC(=O)[O-])=[O:5].Nc1ncnc2c1ncn2C1OC(COP(=O)([O-])OP(=O)([O-])OCC2O[CH:41]([n+:41]3[cH:41][cH:41][cH:41][c:41]([C:41]([NH2:41])=[O:41])[cH:41]3)C(O)C2O)C(O)C1O.Nc1ncnc2c1ncn2C1OC(COP(=O)([O-])OP(=O)([O-])OCC2O[CH:41]([n+:41]3[cH:41][cH:41][cH:41][c:41]([C:41]([NH2:41])=[O:41])[cH:41]3)C(O)C2O)C(O)C1O.[OH2:1]", "Solutions": [["34_1_7", "(741_1_3)&(843_1_1)", "93_2_4", "(683_1_5)", "(92_2_1)&93_2_3", "Water_pro", "Water_pro", "Water_pro"], ["34_1_7", "(741_1_3)&(843_1_1)", "(92_2_6)&(579_1_4)", "(741_1_2)", "(92_2_1)&93_2_3", "Water_pro", "Oxonium_pro", "Oxonium_pro"], ["Water_pro", "Carboxylic_pro", "38_1_10", "Oxonium_pro", "(741_1_3)&(843_1_1)", "(683_1_5)", "Oxonium_pro", "(741_1_1)"], ["Carboxylic_pro", "(741_1_3)&(843_1_1)", "93_1_4&93_3_4", "Oxonium_pro", "Water_pro", "Water_pro", "(741_1_2)", "(741_1_1)"], ["34_1_7", "(741_1_3)&(843_1_1)", "(683_1_5)", "Oxonium_pro", "Oxonium_pro", "(740_1_3)", "Water_pro", "(256_1_1)"], ["Carboxylic_pro", "(803_1_4)", "(92_1_6)&306_1_11", "(92_1_3)&(92_2_3)&(100_1_2)&(619_1_3)&(711_1_2)&(803_1_3)&804_1_2", "(92_1_2)&(92_2_2)&(100_1_1)&(619_1_2)&(711_1_1)&(803_1_2)&804_1_3", "Oxonium_pro", "Oxonium_pro", "(92_1_1)&93_1_3&93_3_3", "Oxonium_pro"], ["34_1_7", "(741_1_3)&(843_1_1)", "(741_1_4)", "Oxonium_pro", "(19_2_1)&(559_1_1)&(561_1_1)&(644_1_1)", "Oxonium_pro", "(185_1_8)&680_1_1&880_1_1", "Water_pro", "(92_1_1)&93_1_3&93_3_3"], ["(741_1_4)", "(124_1_3)&(124_1_6)&(124_1_11)&(163_2_2)&216_1_2&(239_1_9)&(239_2_9)&571_1_2&765_1_2&(787_1_2)&788_1_2&(791_1_3)&846_1_1", "(292_1_3)&(547_1_8)", "Oxonium_pro", "(741_1_3)&(843_1_1)", "Oxonium_pro", "(683_1_5)", "Water_pro", "(92_1_1)&93_1_3&93_3_3"], ["Carboxylic_pro", "(174_1_3)&(746_1_4)", "93_1_4&93_3_4", "Water_pro", "(92_1_3)&(92_2_3)&(100_1_2)&(619_1_3)&(711_1_2)&(803_1_3)&804_1_2", "(92_1_2)&(92_2_2)&(100_1_1)&(619_1_2)&(711_1_1)&(803_1_2)&804_1_3", "Oxonium_pro", "(92_1_1)&93_1_3&93_3_3", "Water_pro"], ["Oxonium_pro", "Carboxylic_pro", "Water_pro", "Oxonium_pro", "(22_1_4)&80_1_3&(96_1_4)&(102_1_6)&106_1_8&(216_1_3)&229_1_5&236_1_3&(317_1_5)&(329_1_2)&(336_1_3)&(526_1_2)&(527_1_2)&(576_1_2)&(673_1_2)&(745_1_7)&(785_1_2)&(843_1_2)&(984_1_3)&HisN1_pro", "(741_1_3)&(843_1_1)", "95_1_1", "(92_1_1)&93_1_3&93_3_3", "(19_2_1)&(559_1_1)&(561_1_1)&(644_1_1)"]]}, "12161": {"Reaction": "O=C([O-])CC(O)C(O)C(O)CO.Nc1ncnc2c1ncn2C1OC(COP(=O)([O-])OP(=O)([O-])OCC2O[CH:41]([n+:41]3[cH:41][cH:41][cH:41][c:41]([C:41]([NH2:41])=[O:41])[cH:41]3)C(O)C2O)C(O)C1O>>O=C([O-])CC(=O)C(O)C(O)CO.Nc1ncnc2c1ncn2C1OC(COP(=O)([O-])OP(=O)([O-])OCC2O[CH:41]([N:41]3[CH:41]=[CH:41][CH2:41][C:41]([C:41]([NH2:41])=[O:41])=[CH:41]3)C(O)C2O)C(O)C1O.[H+]", "Solutions": [["Oxonium_depro", "312_1_1"], ["Water_depro", "(890_1_2)"], ["Oxonium_depro", "(8_1_6)&(50_1_3)&(50_2_3)&(111_1_8)&261_1_5&(331_1_5)&593_1_3&775_1_2&873_1_3&(890_1_3)&Lys_depro", "(90_1_5)&331_1_1&(331_1_4)&(557_2_2)&(721_1_1)&775_1_1&889_1_1"], ["(227_1_5)", "Oxonium_depro", "(353_1_4)"], ["584_1_1", "Oxonium_depro", "4_1_5&(4_1_8)&584_1_2&621_1_3&HisN3_depro"], ["124_1_3&124_1_6&124_1_11&163_2_2&(216_1_2)&239_1_9&239_2_9&(571_1_2)&(765_1_2)&787_1_2&(788_1_2)&791_1_3&(846_1_1)", "59_1_1&(59_1_3)&526_1_1&527_1_1&(571_1_1)&576_1_1&(765_1_1)&785_1_1", "Water_depro"], ["22_1_4&(80_1_3)&96_1_4&102_1_6&(106_1_8)&216_1_3&(229_1_5)&(236_1_3)&317_1_5&329_1_2&336_1_3&526_1_2&527_1_2&576_1_2&673_1_2&745_1_7&785_1_2&843_1_2&984_1_3&HisN1_depro", "59_1_1&(59_1_3)&526_1_1&527_1_1&(571_1_1)&576_1_1&(765_1_1)&785_1_1", "Oxonium_depro"], ["188_1_1&(188_1_2)&188_2_1&(188_2_2)&226_1_1&(226_1_4)&228_1_1&228_2_1&557_1_1&(557_1_2)&557_2_1", "(108_1_6)&255_1_1&303_1_3&(319_1_3)&(346_1_5)&604_1_3&604_1_6&604_1_9&691_1_3&(725_1_2)&867_1_2", "Oxonium_depro"], ["Oxonium_depro", "(904_1_2)", "7_3_2&336_1_2&593_1_2"], ["Water_depro", "7_1_1&7_2_1&21_1_1", "56_1_5&95_1_4&(97_1_1)&(157_1_4)&(159_1_4)&(163_1_1)&(167_1_1)&(168_1_1)&(254_1_6)&(308_1_2)&308_1_5&(359_1_2)&(516_1_1)&(517_1_1)&(546_2_2)&(636_1_1)&636_1_9&(710_1_1)&(732_1_1)&(732_2_1)&732_2_4&(836_1_1)&(917_1_1)&(996_1_1)&(1001_1_1)"]]}, "12162": {"Reaction": "O=C([O-])CC(=O)C(O)C(O)CO.Nc1ncnc2c1ncn2C1OC(COP(=O)([O-])OP(=O)([O-])OCC2O[CH:41]([N:41]3[CH:41]=[CH:41][CH2:41][C:41]([C:41]([NH2:41])=[O:41])=[CH:41]3)C(O)C2O)C(O)C1O.[H+]>>O=C([O-])CC(O)C(O)C(O)CO.Nc1ncnc2c1ncn2C1OC(COP(=O)([O-])OP(=O)([O-])OCC2O[CH:41]([n+:41]3[cH:41][cH:41][cH:41][c:41]([C:41]([NH2:41])=[O:41])[cH:41]3)C(O)C2O)C(O)C1O", "Solutions": [["Water_pro", "890_1_2"], ["Oxonium_pro", "(312_1_1)"], ["Oxonium_pro", "90_1_5&(331_1_1)&331_1_4&557_2_2&721_1_1&(775_1_1)&(889_1_1)", "8_1_6&50_1_3&50_2_3&111_1_8&(261_1_5)&331_1_5&(593_1_3)&(775_1_2)&(873_1_3)&890_1_3&Lys_pro"], ["(184_1_3)&(184_2_2)&(230_1_1)&(230_1_5)&230_1_16&721_1_2&(890_1_1)", "Water_pro", "90_1_5&(331_1_1)&331_1_4&557_2_2&721_1_1&(775_1_1)&(889_1_1)"], ["(124_1_3)&(124_1_6)&(124_1_11)&(163_2_2)&216_1_2&(239_1_9)&(239_2_9)&571_1_2&765_1_2&(787_1_2)&788_1_2&(791_1_3)&846_1_1", "Water_pro", "(59_1_1)&59_1_3&(526_1_1)&(527_1_1)&571_1_1&(576_1_1)&765_1_1&(785_1_1)"], ["4_1_1&(13_1_4)&(19_1_1)&(36_1_3)&49_1_7&(68_1_4)&(99_1_7)&(100_1_5)&(107_1_7)&116_1_1&(116_1_3)&(141_1_3)&(141_1_6)&(141_1_8)&(141_1_11)&(159_1_3)&(159_1_6)&(166_1_4)&(171_1_3)&(209_1_2)&(223_1_8)&244_1_3&(332_1_2)&(339_1_2)&(345_1_5)&(365_1_2)&(507_1_3)&(525_1_6)&(525_2_4)&(546_1_4)&(546_2_6)&(570_1_2)&(588_1_2)&(610_1_2)&(615_1_2)&(627_1_5)&(632_1_2)&(647_1_2)&(654_1_2)&(663_1_2)&(665_1_3)&(696_1_2)&(702_1_6)&(801_1_2)&(809_1_6)&(824_1_3)&(824_2_2)&(844_1_2)&(904_1_3)&(916_1_3)&(951_1_5)&Asp/Glu_pro", "Oxonium_pro", "(7_1_1)&(7_2_1)&(21_1_1)"], ["227_1_5", "353_1_4&Ser_pro", "Oxonium_pro"], ["(22_1_4)&80_1_3&(96_1_4)&(102_1_6)&106_1_8&(216_1_3)&229_1_5&236_1_3&(317_1_5)&(329_1_2)&(336_1_3)&(526_1_2)&(527_1_2)&(576_1_2)&(673_1_2)&(745_1_7)&(785_1_2)&(843_1_2)&(984_1_3)&HisN1_pro", "Oxonium_pro", "(59_1_1)&59_1_3&(526_1_1)&(527_1_1)&571_1_1&(576_1_1)&765_1_1&(785_1_1)"], ["Water_pro", "(56_1_5)&(95_1_4)&97_1_1&157_1_4&159_1_4&163_1_1&167_1_1&168_1_1&254_1_6&308_1_2&(308_1_5)&359_1_2&516_1_1&517_1_1&546_2_2&636_1_1&(636_1_9)&710_1_1&732_1_1&732_2_1&(732_2_4)&836_1_1&917_1_1&996_1_1&1001_1_1", "(7_1_1)&(7_2_1)&(21_1_1)"], ["(584_1_1)", "(4_1_5)&4_1_8&(584_1_2)&(621_1_3)&HisN3_pro", "Oxonium_pro"]]}, "12165": {"Reaction": "Cc1c(C)c(C)c(O)c(C)c1C.Nc1ncnc2c1ncn2C1OC(COP(=O)([O-])OS(=O)(=O)[O-])C(OP(=O)([O-])[O-])C1O>>Cc1c(C)c(C)c(OS(=O)(=O)[O-])c(C)c1C.Nc1ncnc2c1ncn2C1OC(COP(=O)([O-])[O-])C(OP(=O)([O-])[O-])C1O.[H+]", "Solutions": [["Oxonium_depro", "154_1_1", "Sulfate_depro"], ["Water_depro", "(127_1_4)&(127_1_6)&(130_1_8)", "154_1_1", "Sulfate_depro", "136_1_2"], ["44_1_1&(44_1_4)", "Water_depro", "154_1_1", "353_1_4&Ser_pro", "Sulfate_depro"], ["(31_2_1)&31_2_10&(122_1_5)&(126_1_3)&(761_1_1)&Cys_pro", "Water_depro", "154_1_1", "192_1_2&(192_2_4)&(761_1_6)&(800_1_4)", "Sulfate_depro"], ["38_1_10", "Water_depro", "154_1_1", "(715_1_6)", "Sulfate_depro"], ["154_1_1", "Sulfate_depro", "(6_1_4)&(77_1_1)&84_1_6&174_1_4&225_1_14&(594_1_1)&(619_1_1)&619_1_6&(746_1_1)&746_1_5", "Water_depro", "(574_1_5)"], ["Water_depro", "154_1_1", "120_1_1", "Sulfate_depro", "(117_1_1)"], ["Phosphate_-1_pro", "(43_1_4)&787_3_3&(811_1_2)", "154_1_1", "Sulfate_depro", "Water_depro"], ["722_1_1&(722_1_7)", "Water_depro", "154_1_1", "274_1_12&298_1_6&333_1_7", "Sulfate_depro"], ["154_1_1", "Sulfate_depro", "8_1_6&50_1_3&50_2_3&111_1_8&(261_1_5)&331_1_5&(593_1_3)&(775_1_2)&(873_1_3)&890_1_3&Lys_pro", "Water_depro", "184_1_3&184_2_2&230_1_1&230_1_5&(230_1_16)&(721_1_2)&890_1_1"]]}, "12166": {"Reaction": "Cc1c(C)c(C)c(OS(=O)(=O)[O-])c(C)c1C.Nc1ncnc2c1ncn2C1OC(COP(=O)([O-])[O-])C(OP(=O)([O-])[O-])C1O.[H+]>>Cc1c(C)c(C)c(O)c(C)c1C.Nc1ncnc2c1ncn2C1OC(COP(=O)([O-])OS(=O)(=O)[O-])C(OP(=O)([O-])[O-])C1O", "Solutions": [["Oxonium_pro", "Sulfate_pro", "(154_1_1)"], ["312_1_1", "Sulfate_pro", "(154_1_1)", "Water_pro", "890_1_2"], ["Water_pro", "Sulfate_pro", "(236_2_3)&(294_1_3)&Arg_depro", "(239_1_6)&239_1_7&(239_2_6)&239_2_7", "(154_1_1)"], ["43_1_4&(787_3_3)&811_1_2", "Sulfate_pro", "(154_1_1)", "Water_pro", "Phosphate_-1_depro"], ["Water_pro", "Sulfate_pro", "715_1_6", "(38_1_10)", "(154_1_1)"], ["Sulfate_pro", "Water_pro", "(154_1_1)", "(3_1_4)&Phenol_depro", "(34_1_1)"], ["Water_pro", "Sulfate_pro", "(154_1_1)", "8_1_6&50_1_3&50_2_3&111_1_8&(261_1_5)&331_1_5&(593_1_3)&(775_1_2)&(873_1_3)&890_1_3&Lys_pro", "(208_1_7)"], ["Water_pro", "Sulfate_pro", "(154_1_1)", "(8_1_6)&(50_1_3)&(50_2_3)&(111_1_8)&261_1_5&(331_1_5)&593_1_3&775_1_2&873_1_3&(890_1_3)&Lys_depro", "(184_1_3)&(184_2_2)&(230_1_1)&(230_1_5)&230_1_16&721_1_2&(890_1_1)"], ["Water_pro", "Sulfate_pro", "(353_1_4)", "(44_1_1)&44_1_4", "(154_1_1)"], ["Water_pro", "Sulfate_pro", "(192_1_2)&192_2_4&761_1_6&800_1_4", "31_2_1&(31_2_10)&122_1_5&126_1_3&761_1_1", "(154_1_1)"]]}, "12169": {"Reaction": "C=CCO.Nc1ncnc2c1ncn2C1OC(COP(=O)([O-])OP(=O)([O-])OCC2O[CH:41]([n+:41]3[cH:41][cH:41][cH:41][c:41]([C:41]([NH2:41])=[O:41])[cH:41]3)C(O)C2O)C(O)C1OP(=O)([O-])[O-]>>C=CC=O.Nc1ncnc2c1ncn2C1OC(COP(=O)([O-])OP(=O)([O-])OCC2O[CH:41]([N:41]3[CH:41]=[CH:41][CH2:41][C:41]([C:41]([NH2:41])=[O:41])=[CH:41]3)C(O)C2O)C(O)C1OP(=O)([O-])[O-].[H+]", "Solutions": [["Oxonium_depro", "312_1_1", "(308_1_3)"], ["Oxonium_depro", "(8_1_6)&(50_1_3)&(50_2_3)&(111_1_8)&261_1_5&(331_1_5)&593_1_3&775_1_2&873_1_3&(890_1_3)&Lys_depro", "92_2_1&(93_2_3)"], ["256_1_1", "87_2_6&(159_1_2)&159_1_5", "Oxonium_depro"], ["124_1_3&124_1_6&124_1_11&163_2_2&(216_1_2)&239_1_9&239_2_9&(571_1_2)&(765_1_2)&787_1_2&(788_1_2)&791_1_3&(846_1_1)", "Water_depro", "741_1_1"], ["255_1_2&(725_1_1)", "(108_1_6)&255_1_1&303_1_3&(319_1_3)&(346_1_5)&604_1_3&604_1_6&604_1_9&691_1_3&(725_1_2)&867_1_2", "Oxonium_depro"], ["22_1_4&(80_1_3)&96_1_4&102_1_6&(106_1_8)&216_1_3&(229_1_5)&(236_1_3)&317_1_5&329_1_2&336_1_3&526_1_2&527_1_2&576_1_2&673_1_2&745_1_7&785_1_2&843_1_2&984_1_3&HisN1_depro", "Oxonium_depro", "741_1_1"], ["(4_1_1)&13_1_4&19_1_1&36_1_3&(49_1_7)&68_1_4&99_1_7&100_1_5&107_1_7&(116_1_1)&116_1_3&141_1_3&141_1_6&141_1_8&141_1_11&159_1_3&159_1_6&166_1_4&171_1_3&209_1_2&223_1_8&(244_1_3)&332_1_2&339_1_2&345_1_5&365_1_2&507_1_3&525_1_6&525_2_4&546_1_4&546_2_6&570_1_2&588_1_2&610_1_2&615_1_2&627_1_5&632_1_2&647_1_2&654_1_2&663_1_2&665_1_3&696_1_2&702_1_6&801_1_2&809_1_6&824_1_3&824_2_2&844_1_2&904_1_3&916_1_3&951_1_5&Asp/Glu_depro", "92_1_1&(93_1_3)&(93_3_3)", "Oxonium_depro"], ["Water_depro", "92_1_1&(93_1_3)&(93_3_3)", "56_1_5&95_1_4&(97_1_1)&(157_1_4)&(159_1_4)&(163_1_1)&(167_1_1)&(168_1_1)&(254_1_6)&(308_1_2)&308_1_5&(359_1_2)&(516_1_1)&(517_1_1)&(546_2_2)&(636_1_1)&636_1_9&(710_1_1)&(732_1_1)&(732_2_1)&732_2_4&(836_1_1)&(917_1_1)&(996_1_1)&(1001_1_1)"], ["255_1_2&(725_1_1)", "Water_depro", "(566_1_2)"], ["184_1_3&184_2_2&230_1_1&230_1_5&(230_1_16)&(721_1_2)&890_1_1", "92_2_1&(93_2_3)", "Water_depro"]]}, "12170": {"Reaction": "C=CC=O.Nc1ncnc2c1ncn2C1OC(COP(=O)([O-])OP(=O)([O-])OCC2O[CH:41]([N:41]3[CH:41]=[CH:41][CH2:41][C:41]([C:41]([NH2:41])=[O:41])=[CH:41]3)C(O)C2O)C(O)C1OP(=O)([O-])[O-].[H+]>>C=CCO.Nc1ncnc2c1ncn2C1OC(COP(=O)([O-])OP(=O)([O-])OCC2O[CH:41]([n+:41]3[cH:41][cH:41][cH:41][c:41]([C:41]([NH2:41])=[O:41])[cH:41]3)C(O)C2O)C(O)C1OP(=O)([O-])[O-]", "Solutions": [["Oxonium_pro", "308_1_3", "(312_1_1)"], ["(22_1_4)&80_1_3&(96_1_4)&(102_1_6)&106_1_8&(216_1_3)&229_1_5&236_1_3&(317_1_5)&(329_1_2)&(336_1_3)&(526_1_2)&(527_1_2)&(576_1_2)&(673_1_2)&(745_1_7)&(785_1_2)&(843_1_2)&(984_1_3)&HisN1_pro", "(741_1_1)", "Oxonium_pro"], ["Oxonium_pro", "(92_2_1)&93_2_3", "8_1_6&50_1_3&50_2_3&111_1_8&(261_1_5)&331_1_5&(593_1_3)&(775_1_2)&(873_1_3)&890_1_3&Lys_pro"], ["(124_1_3)&(124_1_6)&(124_1_11)&(163_2_2)&216_1_2&(239_1_9)&(239_2_9)&571_1_2&765_1_2&(787_1_2)&788_1_2&(791_1_3)&846_1_1", "(741_1_1)", "Water_pro"], ["(184_1_3)&(184_2_2)&(230_1_1)&(230_1_5)&230_1_16&721_1_2&(890_1_1)", "Water_pro", "(92_2_1)&93_2_3"], ["(256_1_1)", "Oxonium_pro", "(87_2_6)&159_1_2&(159_1_5)"], ["Water_pro", "308_1_3", "890_1_2"], ["(255_1_2)&725_1_1", "Oxonium_pro", "108_1_6&(255_1_1)&(303_1_3)&319_1_3&346_1_5&(604_1_3)&(604_1_6)&(604_1_9)&(691_1_3)&725_1_2&(867_1_2)&Tys_pro"], ["4_1_1&(13_1_4)&(19_1_1)&(36_1_3)&49_1_7&(68_1_4)&(99_1_7)&(100_1_5)&(107_1_7)&116_1_1&(116_1_3)&(141_1_3)&(141_1_6)&(141_1_8)&(141_1_11)&(159_1_3)&(159_1_6)&(166_1_4)&(171_1_3)&(209_1_2)&(223_1_8)&244_1_3&(332_1_2)&(339_1_2)&(345_1_5)&(365_1_2)&(507_1_3)&(525_1_6)&(525_2_4)&(546_1_4)&(546_2_6)&(570_1_2)&(588_1_2)&(610_1_2)&(615_1_2)&(627_1_5)&(632_1_2)&(647_1_2)&(654_1_2)&(663_1_2)&(665_1_3)&(696_1_2)&(702_1_6)&(801_1_2)&(809_1_6)&(824_1_3)&(824_2_2)&(844_1_2)&(904_1_3)&(916_1_3)&(951_1_5)&Asp/Glu_pro", "Oxonium_pro", "(92_1_1)&93_1_3&93_3_3"], ["Water_pro", "(56_1_5)&(95_1_4)&97_1_1&157_1_4&159_1_4&163_1_1&167_1_1&168_1_1&254_1_6&308_1_2&(308_1_5)&359_1_2&516_1_1&517_1_1&546_2_2&636_1_1&(636_1_9)&710_1_1&732_1_1&732_2_1&(732_2_4)&836_1_1&917_1_1&996_1_1&1001_1_1", "(92_1_1)&93_1_3&93_3_3"]]}, "12173": {"Reaction": "[NH3+]C1C(O)OC(COP(=O)([O-])[O-])C(O)C1O.[OH2:1]>>O=P([O-])([O-])OCC1OC(O)(CO)C(O)C1O.[NH4+]", "Solutions": [["579_1_1", "736_1_1", "60_2_7&110_1_5&110_2_6", "(92_1_1)&93_1_3&93_3_3", "110_1_6&110_2_7&186_1_7", "736_1_4"], ["736_1_1", "60_1_3&60_2_3", "60_1_4&60_2_4", "60_1_5", "110_1_6&110_2_7&186_1_7", "736_1_4"], ["842_1_1", "60_1_3&60_2_3", "60_1_4&60_2_4", "60_1_5", "110_1_6&110_2_7&186_1_7", "842_1_4"], ["(82_1_14)", "60_1_3&60_2_3", "60_1_4&60_2_4", "60_1_5", "110_1_6&110_2_7&186_1_7", "(82_1_5)"], ["283_1_5", "842_1_1", "(314_1_5)", "308_1_3", "842_1_4", "60_1_7&60_2_9&(537_1_1)"], ["579_1_1", "579_1_2", "110_1_6&110_2_7&186_1_7", "351_1_1&(351_1_2)", "736_1_4", "(92_1_1)&93_1_3&93_3_3"], ["308_1_1", "60_1_3&60_2_3", "60_1_4&60_2_4", "60_1_5", "110_1_6&110_2_7&186_1_7", "308_1_4"], ["308_1_1", "579_1_1", "(92_1_1)&93_1_3&93_3_3", "60_2_7&110_1_5&110_2_6", "110_1_6&110_2_7&186_1_7", "308_1_4"], ["488_1_1&488_2_1", "555_1_1&855_2_1", "308_1_3", "(314_1_5)", "60_1_7&60_2_9&(537_1_1)", "(82_1_5)"], ["(82_1_14)", "579_1_1", "579_1_2", "110_1_6&110_2_7&186_1_7", "(82_1_5)", "(92_2_1)&93_2_3"]]}, "12174": {"Reaction": "O=P([O-])([O-])OCC1OC(O)(CO)C(O)C1O.[NH4+]>>[NH3+]C1C(O)OC(COP(=O)([O-])[O-])C(O)C1O.[OH2:1]", "Solutions": [["(308_1_4)", "(110_1_6)&(110_2_7)&(186_1_7)", "(579_1_2)", "92_2_1&(93_2_3)", "(579_1_1)", "(308_1_1)"], ["(736_1_4)", "(110_1_6)&(110_2_7)&(186_1_7)", "(60_1_5)", "(60_1_4)&(60_2_4)", "(60_1_3)&(60_2_3)", "(736_1_1)"], ["82_1_5", "92_2_1&(93_2_3)", "(110_1_6)&(110_2_7)&(186_1_7)", "82_1_14", "(579_1_2)", "(579_1_1)"], ["(60_1_7)&(60_2_9)&537_1_1", "(736_1_4)", "(308_1_3)", "(736_1_1)", "314_1_5", "(283_1_5)"], ["(60_1_7)&(60_2_9)&537_1_1", "283_1_1", "(736_1_4)", "(308_1_3)", "283_1_4", "(736_1_1)"], ["(308_1_4)", "(110_1_6)&(110_2_7)&(186_1_7)", "(60_1_5)", "(60_1_4)&(60_2_4)", "(60_1_3)&(60_2_3)", "(308_1_1)"], ["(60_1_7)&(60_2_9)&537_1_1", "283_1_1", "82_1_5", "(308_1_3)", "283_1_4", "82_1_14"], ["(308_1_4)", "(308_1_3)", "(60_1_7)&(60_2_9)&537_1_1", "314_1_5", "(308_1_1)", "(283_1_5)"], ["(842_1_4)", "(110_1_6)&(110_2_7)&(186_1_7)", "(60_1_5)", "(60_1_4)&(60_2_4)", "(60_1_3)&(60_2_3)", "(842_1_1)"], ["(60_1_7)&(60_2_9)&537_1_1", "283_1_1", "(308_1_4)", "(308_1_3)", "283_1_4", "(308_1_1)"]]}, "12177": {"Reaction": "[NH3+]CC(O)c1ccccc1.[CH3:49][S+:49]([CH2:49][CH2:49][CH:49]([NH3+:49])[C:49](=[O:49])[O-:49])[CH2:49][CH:49]1[O:49][CH:49]([n:49]2[cH:49][n:49][c:49]3[c:49]([NH2:49])[n:49][cH:49][n:49][c:49]32)[CH:49]([OH:49])[CH:49]1[OH:49]>>C[NH2+]CC(O)c1ccccc1.[NH2:49][c:49]1[n:49][cH:49][n:49][c:49]2[c:49]1[n:49][cH:49][n:49]2[CH:49]1[O:49][CH:49]([CH2:49][S:49][CH2:49][CH2:49][CH:49]([NH3+:49])[C:49](=[O:49])[O-:49])[CH:49]([OH:49])[CH:49]1[OH:49].[H+]", "Solutions": [["Oxonium_depro", "amine_primary_depro", "23_1_1&604_1_2&691_1_2&1005_1_2"], ["Oxonium_depro", "350_1_1&604_1_1&691_1_1", "350_1_2"], ["224_1_1&524_1_1&525_1_4&525_2_1&1005_1_1", "350_1_2", "Oxonium_depro", "21_1_4&(190_1_1)&(228_1_5)&(228_2_4)&(273_1_3)"], ["56_1_5&95_1_4&(97_1_1)&(157_1_4)&(159_1_4)&(163_1_1)&(167_1_1)&(168_1_1)&(254_1_6)&(308_1_2)&308_1_5&(359_1_2)&(516_1_1)&(517_1_1)&(546_2_2)&(636_1_1)&636_1_9&(710_1_1)&(732_1_1)&(732_2_1)&732_2_4&(836_1_1)&(917_1_1)&(996_1_1)&(1001_1_1)", "224_1_1&524_1_1&525_1_4&525_2_1&1005_1_1", "23_1_1&604_1_2&691_1_2&1005_1_2", "Water_depro"], ["Oxonium_depro", "350_1_1&604_1_1&691_1_1", "(108_1_6)&255_1_1&303_1_3&(319_1_3)&(346_1_5)&604_1_3&604_1_6&604_1_9&691_1_3&(725_1_2)&867_1_2", "23_1_1&604_1_2&691_1_2&1005_1_2"], ["(566_1_2)", "350_1_1&604_1_1&691_1_1", "Water_depro", "23_1_1&604_1_2&691_1_2&1005_1_2"], ["amine_primary_depro", "350_1_2", "108_1_6&(255_1_1)&(303_1_3)&319_1_3&346_1_5&(604_1_3)&(604_1_6)&(604_1_9)&(691_1_3)&725_1_2&(867_1_2)&Tys_pro", "Oxonium_depro"], ["Oxonium_depro", "224_1_1&524_1_1&525_1_4&525_2_1&1005_1_1", "23_1_1&604_1_2&691_1_2&1005_1_2", "(4_1_1)&13_1_4&19_1_1&36_1_3&(49_1_7)&68_1_4&99_1_7&100_1_5&107_1_7&(116_1_1)&116_1_3&141_1_3&141_1_6&141_1_8&141_1_11&159_1_3&159_1_6&166_1_4&171_1_3&209_1_2&223_1_8&(244_1_3)&332_1_2&339_1_2&345_1_5&365_1_2&507_1_3&525_1_6&525_2_4&546_1_4&546_2_6&570_1_2&588_1_2&610_1_2&615_1_2&627_1_5&632_1_2&647_1_2&654_1_2&663_1_2&665_1_3&696_1_2&702_1_6&801_1_2&809_1_6&824_1_3&824_2_2&844_1_2&904_1_3&916_1_3&951_1_5&Asp/Glu_depro"], ["224_1_1&524_1_1&525_1_4&525_2_1&1005_1_1", "23_1_1&604_1_2&691_1_2&1005_1_2", "4_1_5&(4_1_8)&584_1_2&621_1_3&HisN3_depro", "(532_1_3)", "Water_depro"], ["Water_depro", "224_1_1&524_1_1&525_1_4&525_2_1&1005_1_1", "208_1_7", "23_1_1&604_1_2&691_1_2&1005_1_2", "92_2_6&579_1_4"]]}, "12178": {"Reaction": "C[NH2+]CC(O)c1ccccc1.[NH2:49][c:49]1[n:49][cH:49][n:49][c:49]2[c:49]1[n:49][cH:49][n:49]2[CH:49]1[O:49][CH:49]([CH2:49][S:49][CH2:49][CH2:49][CH:49]([NH3+:49])[C:49](=[O:49])[O-:49])[CH:49]([OH:49])[CH:49]1[OH:49].[H+]>>[NH3+]CC(O)c1ccccc1.[CH3:49][S+:49]([CH2:49][CH2:49][CH:49]([NH3+:49])[C:49](=[O:49])[O-:49])[CH2:49][CH:49]1[O:49][CH:49]([n:49]2[cH:49][n:49][c:49]3[c:49]([NH2:49])[n:49][cH:49][n:49][c:49]32)[CH:49]([OH:49])[CH:49]1[OH:49]", "Solutions": [["Oxonium_pro", "(23_1_1)&(604_1_2)&(691_1_2)&(1005_1_2)", "amine_primary_pro"], ["Oxonium_pro", "(350_1_2)", "(350_1_1)&(604_1_1)&(691_1_1)"], ["(350_1_2)", "(224_1_1)&(524_1_1)&(525_1_4)&(525_2_1)&(1005_1_1)", "Oxonium_pro", "(21_1_4)&190_1_1&228_1_5&228_2_4&273_1_3"], ["Water_pro", "(23_1_1)&(604_1_2)&(691_1_2)&(1005_1_2)", "(350_1_1)&(604_1_1)&(691_1_1)", "566_1_2"], ["(23_1_1)&(604_1_2)&(691_1_2)&(1005_1_2)", "(224_1_1)&(524_1_1)&(525_1_4)&(525_2_1)&(1005_1_1)", "(56_1_5)&(95_1_4)&97_1_1&157_1_4&159_1_4&163_1_1&167_1_1&168_1_1&254_1_6&308_1_2&(308_1_5)&359_1_2&516_1_1&517_1_1&546_2_2&636_1_1&(636_1_9)&710_1_1&732_1_1&732_2_1&(732_2_4)&836_1_1&917_1_1&996_1_1&1001_1_1", "Water_pro"], ["(23_1_1)&(604_1_2)&(691_1_2)&(1005_1_2)", "(350_1_1)&(604_1_1)&(691_1_1)", "108_1_6&(255_1_1)&(303_1_3)&319_1_3&346_1_5&(604_1_3)&(604_1_6)&(604_1_9)&(691_1_3)&725_1_2&(867_1_2)&Tys_pro", "Oxonium_pro"], ["(23_1_1)&(604_1_2)&(691_1_2)&(1005_1_2)", "(224_1_1)&(524_1_1)&(525_1_4)&(525_2_1)&(1005_1_1)", "Oxonium_pro", "4_1_1&(13_1_4)&(19_1_1)&(36_1_3)&49_1_7&(68_1_4)&(99_1_7)&(100_1_5)&(107_1_7)&116_1_1&(116_1_3)&(141_1_3)&(141_1_6)&(141_1_8)&(141_1_11)&(159_1_3)&(159_1_6)&(166_1_4)&(171_1_3)&(209_1_2)&(223_1_8)&244_1_3&(332_1_2)&(339_1_2)&(345_1_5)&(365_1_2)&(507_1_3)&(525_1_6)&(525_2_4)&(546_1_4)&(546_2_6)&(570_1_2)&(588_1_2)&(610_1_2)&(615_1_2)&(627_1_5)&(632_1_2)&(647_1_2)&(654_1_2)&(663_1_2)&(665_1_3)&(696_1_2)&(702_1_6)&(801_1_2)&(809_1_6)&(824_1_3)&(824_2_2)&(844_1_2)&(904_1_3)&(916_1_3)&(951_1_5)&Asp/Glu_pro"], ["(350_1_2)", "Oxonium_pro", "(108_1_6)&255_1_1&303_1_3&(319_1_3)&(346_1_5)&604_1_3&604_1_6&604_1_9&691_1_3&(725_1_2)&867_1_2", "amine_primary_pro"], ["(23_1_1)&(604_1_2)&(691_1_2)&(1005_1_2)", "236_2_3&294_1_3&Arg_pro", "Oxonium_pro", "338_1_2&(954_1_2)&(954_2_2)", "(350_1_1)&(604_1_1)&(691_1_1)"], ["(4_1_5)&4_1_8&(584_1_2)&(621_1_3)&HisN3_pro", "(23_1_1)&(604_1_2)&(691_1_2)&(1005_1_2)", "Water_pro", "532_1_3", "(224_1_1)&(524_1_1)&(525_1_4)&(525_2_1)&(1005_1_1)"]]}, "12181": {"Reaction": "Nc1ccccc1C(=O)[O-].[CH3:49][S+:49]([CH2:49][CH2:49][CH:49]([NH3+:49])[C:49](=[O:49])[O-:49])[CH2:49][CH:49]1[O:49][CH:49]([n:49]2[cH:49][n:49][c:49]3[c:49]([NH2:49])[n:49][cH:49][n:49][c:49]32)[CH:49]([OH:49])[CH:49]1[OH:49]>>CNc1ccccc1C(=O)[O-].[NH2:49][c:49]1[n:49][cH:49][n:49][c:49]2[c:49]1[n:49][cH:49][n:49]2[CH:49]1[O:49][CH:49]([CH2:49][S:49][CH2:49][CH2:49][CH:49]([NH3+:49])[C:49](=[O:49])[O-:49])[CH:49]([OH:49])[CH:49]1[OH:49].[H+]", "Solutions": ["took too long"]}, "12182": {"Reaction": "CNc1ccccc1C(=O)[O-].[NH2:49][c:49]1[n:49][cH:49][n:49][c:49]2[c:49]1[n:49][cH:49][n:49]2[CH:49]1[O:49][CH:49]([CH2:49][S:49][CH2:49][CH2:49][CH:49]([NH3+:49])[C:49](=[O:49])[O-:49])[CH:49]([OH:49])[CH:49]1[OH:49].[H+]>>Nc1ccccc1C(=O)[O-].[CH3:49][S+:49]([CH2:49][CH2:49][CH:49]([NH3+:49])[C:49](=[O:49])[O-:49])[CH2:49][CH:49]1[O:49][CH:49]([n:49]2[cH:49][n:49][c:49]3[c:49]([NH2:49])[n:49][cH:49][n:49][c:49]32)[CH:49]([OH:49])[CH:49]1[OH:49]", "Solutions": ["took too long"]}, "12185": {"Reaction": "CC(O)C(C)O.Nc1ncnc2c1ncn2C1OC(COP(=O)([O-])OP(=O)([O-])OCC2O[CH:41]([n+:41]3[cH:41][cH:41][cH:41][c:41]([C:41]([NH2:41])=[O:41])[cH:41]3)C(O)C2O)C(O)C1O>>CC(=O)C(C)O.Nc1ncnc2c1ncn2C1OC(COP(=O)([O-])OP(=O)([O-])OCC2O[CH:41]([N:41]3[CH:41]=[CH:41][CH2:41][C:41]([C:41]([NH2:41])=[O:41])=[CH:41]3)C(O)C2O)C(O)C1O.[H+]", "Solutions": [["Oxonium_depro", "312_1_1"], ["Water_depro", "(890_1_2)"], ["Oxonium_depro", "(8_1_6)&(50_1_3)&(50_2_3)&(111_1_8)&261_1_5&(331_1_5)&593_1_3&775_1_2&873_1_3&(890_1_3)&Lys_depro", "(90_1_5)&331_1_1&(331_1_4)&(557_2_2)&(721_1_1)&775_1_1&889_1_1"], ["(227_1_5)", "Oxonium_depro", "(353_1_4)"], ["584_1_1", "Oxonium_depro", "4_1_5&(4_1_8)&584_1_2&621_1_3&HisN3_depro"], ["124_1_3&124_1_6&124_1_11&163_2_2&(216_1_2)&239_1_9&239_2_9&(571_1_2)&(765_1_2)&787_1_2&(788_1_2)&791_1_3&(846_1_1)", "59_1_1&(59_1_3)&526_1_1&527_1_1&(571_1_1)&576_1_1&(765_1_1)&785_1_1", "Water_depro"], ["22_1_4&(80_1_3)&96_1_4&102_1_6&(106_1_8)&216_1_3&(229_1_5)&(236_1_3)&317_1_5&329_1_2&336_1_3&526_1_2&527_1_2&576_1_2&673_1_2&745_1_7&785_1_2&843_1_2&984_1_3&HisN1_depro", "59_1_1&(59_1_3)&526_1_1&527_1_1&(571_1_1)&576_1_1&(765_1_1)&785_1_1", "Oxonium_depro"], ["188_1_1&(188_1_2)&188_2_1&(188_2_2)&226_1_1&(226_1_4)&228_1_1&228_2_1&557_1_1&(557_1_2)&557_2_1", "(108_1_6)&255_1_1&303_1_3&(319_1_3)&(346_1_5)&604_1_3&604_1_6&604_1_9&691_1_3&(725_1_2)&867_1_2", "Oxonium_depro"], ["Oxonium_depro", "(904_1_2)", "7_3_2&336_1_2&593_1_2"], ["Water_depro", "7_1_1&7_2_1&21_1_1", "56_1_5&95_1_4&(97_1_1)&(157_1_4)&(159_1_4)&(163_1_1)&(167_1_1)&(168_1_1)&(254_1_6)&(308_1_2)&308_1_5&(359_1_2)&(516_1_1)&(517_1_1)&(546_2_2)&(636_1_1)&636_1_9&(710_1_1)&(732_1_1)&(732_2_1)&732_2_4&(836_1_1)&(917_1_1)&(996_1_1)&(1001_1_1)"]]}, "12186": {"Reaction": "CC(=O)C(C)O.Nc1ncnc2c1ncn2C1OC(COP(=O)([O-])OP(=O)([O-])OCC2O[CH:41]([N:41]3[CH:41]=[CH:41][CH2:41][C:41]([C:41]([NH2:41])=[O:41])=[CH:41]3)C(O)C2O)C(O)C1O.[H+]>>CC(O)C(C)O.Nc1ncnc2c1ncn2C1OC(COP(=O)([O-])OP(=O)([O-])OCC2O[CH:41]([n+:41]3[cH:41][cH:41][cH:41][c:41]([C:41]([NH2:41])=[O:41])[cH:41]3)C(O)C2O)C(O)C1O", "Solutions": [["Water_pro", "890_1_2"], ["Oxonium_pro", "(312_1_1)"], ["Oxonium_pro", "90_1_5&(331_1_1)&331_1_4&557_2_2&721_1_1&(775_1_1)&(889_1_1)", "8_1_6&50_1_3&50_2_3&111_1_8&(261_1_5)&331_1_5&(593_1_3)&(775_1_2)&(873_1_3)&890_1_3&Lys_pro"], ["(184_1_3)&(184_2_2)&(230_1_1)&(230_1_5)&230_1_16&721_1_2&(890_1_1)", "Water_pro", "90_1_5&(331_1_1)&331_1_4&557_2_2&721_1_1&(775_1_1)&(889_1_1)"], ["(124_1_3)&(124_1_6)&(124_1_11)&(163_2_2)&216_1_2&(239_1_9)&(239_2_9)&571_1_2&765_1_2&(787_1_2)&788_1_2&(791_1_3)&846_1_1", "Water_pro", "(59_1_1)&59_1_3&(526_1_1)&(527_1_1)&571_1_1&(576_1_1)&765_1_1&(785_1_1)"], ["4_1_1&(13_1_4)&(19_1_1)&(36_1_3)&49_1_7&(68_1_4)&(99_1_7)&(100_1_5)&(107_1_7)&116_1_1&(116_1_3)&(141_1_3)&(141_1_6)&(141_1_8)&(141_1_11)&(159_1_3)&(159_1_6)&(166_1_4)&(171_1_3)&(209_1_2)&(223_1_8)&244_1_3&(332_1_2)&(339_1_2)&(345_1_5)&(365_1_2)&(507_1_3)&(525_1_6)&(525_2_4)&(546_1_4)&(546_2_6)&(570_1_2)&(588_1_2)&(610_1_2)&(615_1_2)&(627_1_5)&(632_1_2)&(647_1_2)&(654_1_2)&(663_1_2)&(665_1_3)&(696_1_2)&(702_1_6)&(801_1_2)&(809_1_6)&(824_1_3)&(824_2_2)&(844_1_2)&(904_1_3)&(916_1_3)&(951_1_5)&Asp/Glu_pro", "Oxonium_pro", "(7_1_1)&(7_2_1)&(21_1_1)"], ["227_1_5", "353_1_4&Ser_pro", "Oxonium_pro"], ["(22_1_4)&80_1_3&(96_1_4)&(102_1_6)&106_1_8&(216_1_3)&229_1_5&236_1_3&(317_1_5)&(329_1_2)&(336_1_3)&(526_1_2)&(527_1_2)&(576_1_2)&(673_1_2)&(745_1_7)&(785_1_2)&(843_1_2)&(984_1_3)&HisN1_pro", "Oxonium_pro", "(59_1_1)&59_1_3&(526_1_1)&(527_1_1)&571_1_1&(576_1_1)&765_1_1&(785_1_1)"], ["Water_pro", "(56_1_5)&(95_1_4)&97_1_1&157_1_4&159_1_4&163_1_1&167_1_1&168_1_1&254_1_6&308_1_2&(308_1_5)&359_1_2&516_1_1&517_1_1&546_2_2&636_1_1&(636_1_9)&710_1_1&732_1_1&732_2_1&(732_2_4)&836_1_1&917_1_1&996_1_1&1001_1_1", "(7_1_1)&(7_2_1)&(21_1_1)"], ["(584_1_1)", "(4_1_5)&4_1_8&(584_1_2)&(621_1_3)&HisN3_pro", "Oxonium_pro"]]}, "12189": {"Reaction": "CNC(CCCCNC(=O)CCCCC1CCSS1)C(C)=O.O=C([O-])CCC(=O)C(=O)[O-].[H+]>>CNC(CCCCNC(=O)CCCCC(S)CCSC(=O)CCC(=O)[O-])C(C)=O.O=C=O", "Solutions": [["722_1_3", "722_1_4", "333_1_4", "106_1_5", "106_1_6&280_1_6", "722_1_2", "Oxonium_pro"], ["219_1_1&(219_1_5)", "106_1_4&274_1_3&275_1_3", "106_1_5", "Oxonium_pro", "106_1_6&280_1_6", "274_1_12&298_1_6&333_1_7", "298_1_1"], ["215_1_2&274_1_2&275_1_2&333_1_2", "106_1_4&274_1_3&275_1_3", "106_1_5", "106_1_1&(106_1_7)&215_1_1&221_1_1&(221_1_6)&274_1_1&275_1_1&280_1_1&333_1_1&367_1_1", "106_1_6&280_1_6", "274_1_12&298_1_6&333_1_7", "Oxonium_pro"], ["(22_1_4)&80_1_3&(96_1_4)&(102_1_6)&106_1_8&(216_1_3)&229_1_5&236_1_3&(317_1_5)&(329_1_2)&(336_1_3)&(526_1_2)&(527_1_2)&(576_1_2)&(673_1_2)&(745_1_7)&(785_1_2)&(843_1_2)&(984_1_3)&HisN1_pro", "106_1_2&280_1_2&(333_1_6)", "106_1_3", "Oxonium_pro", "106_1_4&274_1_3&275_1_3", "106_1_5", "106_1_6&280_1_6"], ["215_1_2&274_1_2&275_1_2&333_1_2", "106_1_4&274_1_3&275_1_3", "106_1_5", "106_1_1&(106_1_7)&215_1_1&221_1_1&(221_1_6)&274_1_1&275_1_1&280_1_1&333_1_1&367_1_1", "106_1_6&280_1_6", "(722_1_1)&722_1_7", "Water_pro"], ["(124_1_3)&(124_1_6)&(124_1_11)&(163_2_2)&216_1_2&(239_1_9)&(239_2_9)&571_1_2&765_1_2&(787_1_2)&788_1_2&(791_1_3)&846_1_1", "106_1_2&280_1_2&(333_1_6)", "106_1_3", "Water_pro", "106_1_4&274_1_3&275_1_3", "106_1_5", "106_1_6&280_1_6"], ["219_1_1&(219_1_5)", "106_1_4&274_1_3&275_1_3", "106_1_5", "Water_pro", "106_1_6&280_1_6", "298_1_1", "(722_1_1)&722_1_7"], ["722_1_3", "722_1_2", "722_1_4", "(215_1_3)&(333_1_3)", "106_1_4&274_1_3&275_1_3", "Oxonium_pro", "106_1_5", "106_1_6&280_1_6"], ["106_1_2&280_1_2&(333_1_6)", "106_1_3", "106_1_1&(106_1_7)&215_1_1&221_1_1&(221_1_6)&274_1_1&275_1_1&280_1_1&333_1_1&367_1_1", "106_1_4&274_1_3&275_1_3", "Oxonium_pro", "215_1_6", "106_1_5", "106_1_6&280_1_6"], ["Carboxylic_pro", "275_1_10", "219_1_1&(219_1_5)", "Oxonium_pro", "106_1_4&274_1_3&275_1_3", "106_1_5", "106_1_6&280_1_6", "298_1_1"]]}, "12190": {"Reaction": "CNC(CCCCNC(=O)CCCCC(S)CCSC(=O)CCC(=O)[O-])C(C)=O.O=C=O>>CNC(CCCCNC(=O)CCCCC1CCSS1)C(C)=O.O=C([O-])CCC(=O)C(=O)[O-].[H+]", "Solutions": [["(106_1_6)&(280_1_6)", "(106_1_5)", "(333_1_4)", "(722_1_4)", "(722_1_3)", "(722_1_2)", "Oxonium_depro"], ["(106_1_6)&(280_1_6)", "(106_1_1)&106_1_7&(215_1_1)&(221_1_1)&221_1_6&(274_1_1)&(275_1_1)&(280_1_1)&(333_1_1)&(367_1_1)", "722_1_1&(722_1_7)", "Water_depro", "(106_1_5)", "(106_1_4)&(274_1_3)&(275_1_3)", "(215_1_2)&(274_1_2)&(275_1_2)&(333_1_2)"], ["(106_1_6)&(280_1_6)", "Water_depro", "(298_1_1)", "722_1_1&(722_1_7)", "(106_1_5)", "(106_1_4)&(274_1_3)&(275_1_3)", "(219_1_1)&219_1_5"], ["(106_1_6)&(280_1_6)", "(106_1_5)", "Water_depro", "(106_1_4)&(274_1_3)&(275_1_3)", "124_1_3&124_1_6&124_1_11&163_2_2&(216_1_2)&239_1_9&239_2_9&(571_1_2)&(765_1_2)&787_1_2&(788_1_2)&791_1_3&(846_1_1)", "(106_1_3)", "(106_1_2)&(280_1_2)&333_1_6"], ["(106_1_6)&(280_1_6)", "(106_1_1)&106_1_7&(215_1_1)&(221_1_1)&221_1_6&(274_1_1)&(275_1_1)&(280_1_1)&(333_1_1)&(367_1_1)", "(274_1_12)&(298_1_6)&(333_1_7)", "Oxonium_depro", "(106_1_5)", "(106_1_4)&(274_1_3)&(275_1_3)", "(215_1_2)&(274_1_2)&(275_1_2)&(333_1_2)"], ["(106_1_6)&(280_1_6)", "Oxonium_depro", "(274_1_12)&(298_1_6)&(333_1_7)", "(298_1_1)", "(106_1_5)", "(106_1_4)&(274_1_3)&(275_1_3)", "(219_1_1)&219_1_5"], ["(106_1_6)&(280_1_6)", "(106_1_5)", "Oxonium_depro", "(106_1_4)&(274_1_3)&(275_1_3)", "22_1_4&(80_1_3)&96_1_4&102_1_6&(106_1_8)&216_1_3&(229_1_5)&(236_1_3)&317_1_5&329_1_2&336_1_3&526_1_2&527_1_2&576_1_2&673_1_2&745_1_7&785_1_2&843_1_2&984_1_3&HisN1_depro", "(106_1_3)", "(106_1_2)&(280_1_2)&333_1_6"], ["(106_1_6)&(280_1_6)", "(106_1_5)", "722_1_1&(722_1_7)", "(333_1_4)", "(215_1_3)&(333_1_3)", "Water_depro", "(215_1_2)&(274_1_2)&(275_1_2)&(333_1_2)", "(106_1_1)&106_1_7&(215_1_1)&(221_1_1)&221_1_6&(274_1_1)&(275_1_1)&(280_1_1)&(333_1_1)&(367_1_1)"], ["(106_1_6)&(280_1_6)", "(106_1_5)", "(106_1_4)&(274_1_3)&(275_1_3)", "(106_1_3)", "280_1_3", "(215_1_2)&(274_1_2)&(275_1_2)&(333_1_2)", "124_1_3&124_1_6&124_1_11&163_2_2&(216_1_2)&239_1_9&239_2_9&(571_1_2)&(765_1_2)&787_1_2&(788_1_2)&791_1_3&(846_1_1)", "Water_depro"], ["(106_1_6)&(280_1_6)", "(106_1_5)", "(106_1_4)&(274_1_3)&(275_1_3)", "Water_depro", "124_1_3&124_1_6&124_1_11&163_2_2&(216_1_2)&239_1_9&239_2_9&(571_1_2)&(765_1_2)&787_1_2&(788_1_2)&791_1_3&(846_1_1)", "(106_1_1)&106_1_7&(215_1_1)&(221_1_1)&221_1_6&(274_1_1)&(275_1_1)&(280_1_1)&(333_1_1)&(367_1_1)", "(215_1_2)&(274_1_2)&(275_1_2)&(333_1_2)", "(280_1_7)"]]}, "12193": {"Reaction": "CC(C)=CCCC(C)=CCCC(C)=CCOP(=O)([O-])OP(=O)([O-])[O-].[OH2:1]>>CC1=CC(O)C(C(C)C)CCC(C)=CCC1.O=P([O-])([O-])OP(=O)([O-])O", "Solutions": [["(552_1_1)", "261_1_1", "254_1_5", "27_2_2&35_1_2&48_1_2&58_1_2&86_1_2&(222_1_6)&282_1_3&(577_1_2)&(695_1_3)&(754_1_2)&757_1_2&770_1_2&802_1_2&802_2_3", "(552_1_2)"], ["(552_1_1)", "197_1_2&568_1_1", "(339_1_1)&(570_1_1)&649_1_1&(770_1_1)&(801_1_1)&(970_1_1)", "261_1_1", "254_1_5", "(552_1_2)"], ["(5_1_1)&(94_1_1)&(169_1_1)&(973_1_5)", "261_1_1", "27_2_2&35_1_2&48_1_2&58_1_2&86_1_2&(222_1_6)&282_1_3&(577_1_2)&(695_1_3)&(754_1_2)&757_1_2&770_1_2&802_1_2&802_2_3", "(552_1_1)", "265_1_7", "(254_1_1)"], ["2_1_3", "261_1_1", "340_1_2&840_1_3", "(552_1_1)", "265_1_7", "(254_1_1)"], ["(5_1_1)&(94_1_1)&(169_1_1)&(973_1_5)", "261_1_1", "(552_1_1)", "265_1_7", "263_1_4", "253_1_3"], ["(552_1_1)", "2_2_3&(726_1_1)&726_1_7&(731_1_1)&(738_1_2)", "261_1_1", "340_1_2&840_1_3", "263_1_4", "261_1_4"], ["(178_1_2)&(198_1_2)&(302_1_6)&(534_1_2)&(534_2_2)&(534_3_2)&(534_4_2)&(535_1_2)", "246_2_2", "261_1_1", "254_1_5", "(552_1_1)", "(552_1_2)"], ["89_1_1&253_1_1&259_1_1&265_1_1", "262_1_4", "340_1_2&840_1_3", "(552_1_1)", "261_1_4", "2_2_3&(726_1_1)&726_1_7&(731_1_1)&(738_1_2)"], ["178_1_1&534_1_1&534_2_1&534_3_1&534_4_1&535_1_1", "261_1_1", "(552_1_1)", "254_1_5", "(552_1_2)", "(510_1_1)"], ["264_1_1", "264_1_2", "(552_1_1)", "329_1_6&366_1_3&(565_1_1)&652_1_2&(745_1_1)&847_1_4&973_1_8", "261_1_4", "2_2_3&(726_1_1)&726_1_7&(731_1_1)&(738_1_2)"]]}, "12194": {"Reaction": "CC1=CC(O)C(C(C)C)CCC(C)=CCC1.O=P([O-])([O-])OP(=O)([O-])O>>CC(C)=CCCC(C)=CCCC(C)=CCOP(=O)([O-])OP(=O)([O-])[O-].[OH2:1]", "Solutions": [["552_1_2", "(254_1_5)", "(261_1_1)", "(27_2_2)&(35_1_2)&(48_1_2)&(58_1_2)&(86_1_2)&222_1_6&(282_1_3)&577_1_2&695_1_3&754_1_2&(757_1_2)&(770_1_2)&(802_1_2)&(802_2_3)", "552_1_1"], ["254_1_1", "(265_1_7)", "5_1_1&94_1_1&169_1_1&973_1_5", "552_1_1", "(261_1_1)", "(27_2_2)&(35_1_2)&(48_1_2)&(58_1_2)&(86_1_2)&222_1_6&(282_1_3)&577_1_2&695_1_3&754_1_2&(757_1_2)&(770_1_2)&(802_1_2)&(802_2_3)"], ["(253_1_3)", "(265_1_7)", "(263_1_4)", "552_1_1", "(261_1_1)", "5_1_1&94_1_1&169_1_1&973_1_5"], ["(261_1_4)", "(263_1_4)", "552_1_1", "(340_1_2)&(840_1_3)", "(261_1_1)", "(2_2_3)&726_1_1&(726_1_7)&731_1_1&738_1_2"], ["5_1_1&94_1_1&169_1_1&973_1_5", "(261_1_4)", "(264_1_2)", "557_2_3&(933_1_6)", "(264_1_1)", "552_1_1"], ["552_1_2", "(254_1_5)", "552_1_1", "10_1_3&28_1_1&(39_1_2)&42_1_3&(87_2_2)&160_1_2&324_2_4&832_1_1&947_1_3", "(261_1_1)", "(340_1_2)&(840_1_3)"], ["254_1_1", "(265_1_7)", "(2_1_3)", "552_1_1", "(261_1_1)", "(340_1_2)&(840_1_3)"], ["552_1_2", "510_1_1", "(178_1_1)&(534_1_1)&(534_2_1)&(534_3_1)&(534_4_1)&(535_1_1)", "552_1_1", "(254_1_5)", "(261_1_1)"], ["552_1_2", "(254_1_5)", "(261_1_1)", "904_1_1", "(577_1_1)", "552_1_1"], ["552_1_1", "(2_2_3)&726_1_1&(726_1_7)&731_1_1&738_1_2", "(261_1_4)", "(329_1_6)&(366_1_3)&565_1_1&(652_1_2)&745_1_1&(847_1_4)&(973_1_8)", "(264_1_2)", "(264_1_1)"]]}, "12197": {"Reaction": "O=C(CO)C(O)C(O)C(O)COP(=O)([O-])[O-].O=P([O-])([O-])O>>CC(=O)OP(=O)([O-])[O-].O=CC(O)C(O)COP(=O)([O-])[O-].[OH2:1]", "Solutions": ["took too long"]}, "12198": {"Reaction": "CC(=O)OP(=O)([O-])[O-].O=CC(O)C(O)COP(=O)([O-])[O-].[OH2:1]>>O=C(CO)C(O)C(O)C(O)COP(=O)([O-])[O-].O=P([O-])([O-])O", "Solutions": ["took too long"]}, "12201": {"Reaction": "O=C([O-])C(O)CC[NH2+]C(CC[NH+]1CCC1C(=O)[O-])C(=O)[O-].O=C([O-])CCC(=O)C(=O)[O-].[O:57]=[O:57]>>O=C([O-])C(O)CC[NH2+]C(C(=O)[O-])C(O)C[NH+]1CCC1C(=O)[O-].O=C([O-])CCC(=O)[O-].O=C=O", "Solutions": ["took too long"]}, "12202": {"Reaction": "O=C([O-])C(O)CC[NH2+]C(C(=O)[O-])C(O)C[NH+]1CCC1C(=O)[O-].O=C([O-])CCC(=O)[O-].O=C=O>>O=C([O-])C(O)CC[NH2+]C(CC[NH+]1CCC1C(=O)[O-])C(=O)[O-].O=C([O-])CCC(=O)C(=O)[O-].[O:57]=[O:57]", "Solutions": ["took too long"]}, "12205": {"Reaction": "CC1CCC2C(C=CC(C)C2CCC(O)CC(O)CC(=O)[O-])C1.O=P([O-])([O-])OCC(O)C(O)C(O)[CH2:40][N:40]1[c:40]2[cH:40][c:40]([CH3:40])[c:40]([CH3:40])[cH:40][c:40]2[NH:40][c:40]2[c:40]1[nH:40][c:40](=[O:40])[nH:40][c:40]2=[O:40].[O:57]=[O:57]>>CC1CCC2C(=CC(O)C(C)C2CCC(O)CC(O)CC(=O)[O-])C1.O=P([O-])([O-])OCC(O)C(O)C(O)[CH2:40][n:40]1[c:40]2[n:40][c:40](=[O:40])[n-:40][c:40](=[O:40])[c:40]-2[n:40][c:40]2[cH:40][c:40]([CH3:40])[c:40]([CH3:40])[cH:40][c:40]21.[OH2:1].[H+]", "Solutions": ["infeasible"]}, "12206": {"Reaction": "CC1CCC2C(=CC(O)C(C)C2CCC(O)CC(O)CC(=O)[O-])C1.O=P([O-])([O-])OCC(O)C(O)C(O)[CH2:40][n:40]1[c:40]2[n:40][c:40](=[O:40])[n-:40][c:40](=[O:40])[c:40]-2[n:40][c:40]2[cH:40][c:40]([CH3:40])[c:40]([CH3:40])[cH:40][c:40]21.[OH2:1].[H+]>>CC1CCC2C(C=CC(C)C2CCC(O)CC(O)CC(=O)[O-])C1.O=P([O-])([O-])OCC(O)C(O)C(O)[CH2:40][N:40]1[c:40]2[cH:40][c:40]([CH3:40])[c:40]([CH3:40])[cH:40][c:40]2[NH:40][c:40]2[c:40]1[nH:40][c:40](=[O:40])[nH:40][c:40]2=[O:40].[O:57]=[O:57]", "Solutions": ["infeasible"]}, "12209": {"Reaction": "CC(=O)Oc1ccc2c(C)cc(=O)oc2c1.[OH2:1]>>Cc1cc(=O)oc2cc(O)ccc12.[CH3:55][C:55](=[O:55])[O-:55].[H+]", "Solutions": ["took too long"]}, "12210": {"Reaction": "Cc1cc(=O)oc2cc(O)ccc12.[CH3:55][C:55](=[O:55])[O-:55].[H+]>>CC(=O)Oc1ccc2c(C)cc(=O)oc2c1.[OH2:1]", "Solutions": ["took too long"]}, "12213": {"Reaction": "OC1c2ccccc2-c2ccccc21.Nc1ncnc2c1ncn2C1OC(COP(=O)([O-])OP(=O)([O-])OCC2O[CH:41]([n+:41]3[cH:41][cH:41][cH:41][c:41]([C:41]([NH2:41])=[O:41])[cH:41]3)C(O)C2O)C(O)C1OP(=O)([O-])[O-]>>O=C1c2ccccc2-c2ccccc21.Nc1ncnc2c1ncn2C1OC(COP(=O)([O-])OP(=O)([O-])OCC2O[CH:41]([N:41]3[CH:41]=[CH:41][CH2:41][C:41]([C:41]([NH2:41])=[O:41])=[CH:41]3)C(O)C2O)C(O)C1OP(=O)([O-])[O-].[H+]", "Solutions": ["infeasible"]}, "12214": {"Reaction": "O=C1c2ccccc2-c2ccccc21.Nc1ncnc2c1ncn2C1OC(COP(=O)([O-])OP(=O)([O-])OCC2O[CH:41]([N:41]3[CH:41]=[CH:41][CH2:41][C:41]([C:41]([NH2:41])=[O:41])=[CH:41]3)C(O)C2O)C(O)C1OP(=O)([O-])[O-].[H+]>>OC1c2ccccc2-c2ccccc21.Nc1ncnc2c1ncn2C1OC(COP(=O)([O-])OP(=O)([O-])OCC2O[CH:41]([n+:41]3[cH:41][cH:41][cH:41][c:41]([C:41]([NH2:41])=[O:41])[cH:41]3)C(O)C2O)C(O)C1OP(=O)([O-])[O-]", "Solutions": ["infeasible"]}, "12217": {"Reaction": "OC1c2ccccc2-c2ccccc21.Nc1ncnc2c1ncn2C1OC(COP(=O)([O-])OP(=O)([O-])OCC2O[CH:41]([n+:41]3[cH:41][cH:41][cH:41][c:41]([C:41]([NH2:41])=[O:41])[cH:41]3)C(O)C2O)C(O)C1O>>O=C1c2ccccc2-c2ccccc21.Nc1ncnc2c1ncn2C1OC(COP(=O)([O-])OP(=O)([O-])OCC2O[CH:41]([N:41]3[CH:41]=[CH:41][CH2:41][C:41]([C:41]([NH2:41])=[O:41])=[CH:41]3)C(O)C2O)C(O)C1O.[H+]", "Solutions": ["infeasible"]}, "12218": {"Reaction": "O=C1c2ccccc2-c2ccccc21.Nc1ncnc2c1ncn2C1OC(COP(=O)([O-])OP(=O)([O-])OCC2O[CH:41]([N:41]3[CH:41]=[CH:41][CH2:41][C:41]([C:41]([NH2:41])=[O:41])=[CH:41]3)C(O)C2O)C(O)C1O.[H+]>>OC1c2ccccc2-c2ccccc21.Nc1ncnc2c1ncn2C1OC(COP(=O)([O-])OP(=O)([O-])OCC2O[CH:41]([n+:41]3[cH:41][cH:41][cH:41][c:41]([C:41]([NH2:41])=[O:41])[cH:41]3)C(O)C2O)C(O)C1O", "Solutions": ["infeasible"]}, "12221": {"Reaction": "CC(C)CC([NH3+])C(=O)[O-].Nc1ncnc2c1ncn2C1OC(COP(=O)([O-])OP(=O)([O-])OCC2O[CH:41]([n+:41]3[cH:41][cH:41][cH:41][c:41]([C:41]([NH2:41])=[O:41])[cH:41]3)C(O)C2O)C(O)C1O.[OH2:1]>>CC(C)CC(=O)C(=O)[O-].[NH4+].Nc1ncnc2c1ncn2C1OC(COP(=O)([O-])OP(=O)([O-])OCC2O[CH:41]([N:41]3[CH:41]=[CH:41][CH2:41][C:41]([C:41]([NH2:41])=[O:41])=[CH:41]3)C(O)C2O)C(O)C1O.[H+]", "Solutions": [["Oxonium_depro", "(283_1_4)", "(283_1_1)", "312_1_1", "60_1_7&60_2_9&(537_1_1)"], ["Oxonium_depro", "579_1_1", "60_2_7&110_1_5&110_2_6", "60_1_6&60_2_8&579_1_3", "13_1_12"], ["(90_1_5)&331_1_1&(331_1_4)&(557_2_2)&(721_1_1)&775_1_1&889_1_1", "(286_1_10)&978_1_1&Amine_secondary_depro", "(314_1_5)", "468_1_3", "Oxonium_depro"], ["(8_1_6)&(50_1_3)&(50_2_3)&(111_1_8)&261_1_5&(331_1_5)&593_1_3&775_1_2&873_1_3&(890_1_3)&Lys_depro", "579_1_1", "579_1_2", "Oxonium_depro", "110_1_6&110_2_7&186_1_7"], ["579_1_1", "Oxonium_depro", "978_1_3", "67_1_3&(111_1_5)&(304_1_8)&545_1_9&(753_1_1)&933_1_11&956_1_8&956_2_8", "60_1_7&60_2_9&(537_1_1)"], ["Water_depro", "(283_1_4)", "(283_1_1)", "(890_1_2)", "60_1_7&60_2_9&(537_1_1)"], ["579_1_1", "Oxonium_depro", "60_2_7&110_1_5&110_2_6", "110_1_6&110_2_7&186_1_7", "(4_1_1)&13_1_4&19_1_1&36_1_3&(49_1_7)&68_1_4&99_1_7&100_1_5&107_1_7&(116_1_1)&116_1_3&141_1_3&141_1_6&141_1_8&141_1_11&159_1_3&159_1_6&166_1_4&171_1_3&209_1_2&223_1_8&(244_1_3)&332_1_2&339_1_2&345_1_5&365_1_2&507_1_3&525_1_6&525_2_4&546_1_4&546_2_6&570_1_2&588_1_2&610_1_2&615_1_2&627_1_5&632_1_2&647_1_2&654_1_2&663_1_2&665_1_3&696_1_2&702_1_6&801_1_2&809_1_6&824_1_3&824_2_2&844_1_2&904_1_3&916_1_3&951_1_5&Asp/Glu_depro"], ["579_1_1", "Oxonium_depro", "579_1_2", "555_1_4", "468_1_3"], ["(286_1_10)&978_1_1&Amine_secondary_depro", "(314_1_5)", "7_1_1&7_2_1&21_1_1", "Oxonium_depro", "60_1_7&60_2_9&(537_1_1)"], ["Water_depro", "579_1_1", "184_1_3&184_2_2&230_1_1&230_1_5&(230_1_16)&(721_1_2)&890_1_1", "579_1_2", "110_1_6&110_2_7&186_1_7"]]}, "12222": {"Reaction": "CC(C)CC(=O)C(=O)[O-].[NH4+].Nc1ncnc2c1ncn2C1OC(COP(=O)([O-])OP(=O)([O-])OCC2O[CH:41]([N:41]3[CH:41]=[CH:41][CH2:41][C:41]([C:41]([NH2:41])=[O:41])=[CH:41]3)C(O)C2O)C(O)C1O.[H+]>>CC(C)CC([NH3+])C(=O)[O-].Nc1ncnc2c1ncn2C1OC(COP(=O)([O-])OP(=O)([O-])OCC2O[CH:41]([n+:41]3[cH:41][cH:41][cH:41][c:41]([C:41]([NH2:41])=[O:41])[cH:41]3)C(O)C2O)C(O)C1O.[OH2:1]", "Solutions": [["Oxonium_pro", "(13_1_12)", "(60_1_6)&(60_2_8)&(579_1_3)", "(60_2_7)&(110_1_5)&(110_2_6)", "(579_1_1)"], ["(110_1_6)&(110_2_7)&(186_1_7)", "4_1_1&(13_1_4)&(19_1_1)&(36_1_3)&49_1_7&(68_1_4)&(99_1_7)&(100_1_5)&(107_1_7)&116_1_1&(116_1_3)&(141_1_3)&(141_1_6)&(141_1_8)&(141_1_11)&(159_1_3)&(159_1_6)&(166_1_4)&(171_1_3)&(209_1_2)&(223_1_8)&244_1_3&(332_1_2)&(339_1_2)&(345_1_5)&(365_1_2)&(507_1_3)&(525_1_6)&(525_2_4)&(546_1_4)&(546_2_6)&(570_1_2)&(588_1_2)&(610_1_2)&(615_1_2)&(627_1_5)&(632_1_2)&(647_1_2)&(654_1_2)&(663_1_2)&(665_1_3)&(696_1_2)&(702_1_6)&(801_1_2)&(809_1_6)&(824_1_3)&(824_2_2)&(844_1_2)&(904_1_3)&(916_1_3)&(951_1_5)&Asp/Glu_pro", "(60_2_7)&(110_1_5)&(110_2_6)", "Oxonium_pro", "(579_1_1)"], ["283_1_1", "(7_1_1)&(7_2_1)&(21_1_1)", "(13_1_12)", "Oxonium_pro", "283_1_4"], ["(60_1_7)&(60_2_9)&537_1_1", "314_1_5", "Water_pro", "890_1_2", "(283_1_5)"], ["(110_1_6)&(110_2_7)&(186_1_7)", "Water_pro", "(184_1_3)&(184_2_2)&(230_1_1)&(230_1_5)&230_1_16&721_1_2&(890_1_1)", "(579_1_2)", "(579_1_1)"], ["8_1_6&50_1_3&50_2_3&111_1_8&(261_1_5)&331_1_5&(593_1_3)&(775_1_2)&(873_1_3)&890_1_3&Lys_pro", "(110_1_6)&(110_2_7)&(186_1_7)", "(579_1_2)", "Oxonium_pro", "(579_1_1)"], ["(468_1_3)", "314_1_5", "90_1_5&(331_1_1)&331_1_4&557_2_2&721_1_1&(775_1_1)&(889_1_1)", "Oxonium_pro", "286_1_10&(978_1_1)&Amine_secondary_pro"], ["(110_1_6)&(110_2_7)&(186_1_7)", "(60_2_7)&(110_1_5)&(110_2_6)", "(579_1_1)", "(56_1_5)&(95_1_4)&97_1_1&157_1_4&159_1_4&163_1_1&167_1_1&168_1_1&254_1_6&308_1_2&(308_1_5)&359_1_2&516_1_1&517_1_1&546_2_2&636_1_1&(636_1_9)&710_1_1&732_1_1&732_2_1&(732_2_4)&836_1_1&917_1_1&996_1_1&1001_1_1", "Water_pro"], ["(110_1_6)&(110_2_7)&(186_1_7)", "(60_2_7)&(110_1_5)&(110_2_6)", "(67_1_1)", "286_1_10&(978_1_1)&Amine_secondary_pro", "Oxonium_pro"], ["Oxonium_pro", "(468_1_3)", "(555_1_4)", "(579_1_2)", "(579_1_1)"]]}, "12229": {"Reaction": "[NH3+]C(CC(=O)[O-])C(=O)[O-].NC(=O)CCC([NH3+])C(=O)[O-].Nc1ncnc2c1ncn2C1OC(COP(=O)([O-])OP(=O)([O-])OP(=O)([O-])[O-])C(O)C1O.[OH2:1]>>NC(=O)CC([NH3+])C(=O)[O-].[NH3+]C(CCC(=O)[O-])C(=O)[O-].Nc1ncnc2c1ncn2C1OC(COP(=O)([O-])[O-])C(O)C1O.O=P([O-])([O-])OP(=O)([O-])O.[H+]", "Solutions": [["22_1_4&(80_1_3)&96_1_4&102_1_6&(106_1_8)&216_1_3&(229_1_5)&(236_1_3)&317_1_5&329_1_2&336_1_3&526_1_2&527_1_2&576_1_2&673_1_2&745_1_7&785_1_2&843_1_2&984_1_3&HisN1_depro", "9_1_2", "Oxonium_depro"], ["Water_depro", "836_1_2", "178_1_2&198_1_2&302_1_6&534_1_2&534_2_2&534_3_2&534_4_2&535_1_2"], ["151_1_1&201_1_1&223_2_1&796_1_1", "41_1_1&161_1_1&164_1_2&233_1_1&233_1_2&300_1_2&564_1_2&989_1_1", "Oxonium_depro"], ["124_1_3&124_1_6&124_1_11&163_2_2&(216_1_2)&239_1_9&239_2_9&(571_1_2)&(765_1_2)&787_1_2&(788_1_2)&791_1_3&(846_1_1)", "9_1_2", "Water_depro"], ["Water_depro", "246_1_1", "533_1_2"], ["642_1_1&823_1_1&833_1_1&844_1_1", "56_1_5&95_1_4&(97_1_1)&(157_1_4)&(159_1_4)&(163_1_1)&(167_1_1)&(168_1_1)&(254_1_6)&(308_1_2)&308_1_5&(359_1_2)&(516_1_1)&(517_1_1)&(546_2_2)&(636_1_1)&636_1_9&(710_1_1)&(732_1_1)&(732_2_1)&732_2_4&(836_1_1)&(917_1_1)&(996_1_1)&(1001_1_1)", "Water_depro"], ["(4_1_1)&13_1_4&19_1_1&36_1_3&(49_1_7)&68_1_4&99_1_7&100_1_5&107_1_7&(116_1_1)&116_1_3&141_1_3&141_1_6&141_1_8&141_1_11&159_1_3&159_1_6&166_1_4&171_1_3&209_1_2&223_1_8&(244_1_3)&332_1_2&339_1_2&345_1_5&365_1_2&507_1_3&525_1_6&525_2_4&546_1_4&546_2_6&570_1_2&588_1_2&610_1_2&615_1_2&627_1_5&632_1_2&647_1_2&654_1_2&663_1_2&665_1_3&696_1_2&702_1_6&801_1_2&809_1_6&824_1_3&824_2_2&844_1_2&904_1_3&916_1_3&951_1_5&Asp/Glu_depro", "Oxonium_depro", "642_1_1&823_1_1&833_1_1&844_1_1"], ["Water_depro", "321_1_1", "975_1_2&975_3_2"], ["113_1_3", "9_1_2", "(110_1_3)&(110_2_4)", "Oxonium_depro"], ["312_1_1", "Oxonium_depro", "9_1_2", "(59_1_1)&59_1_3&(526_1_1)&(527_1_1)&571_1_1&(576_1_1)&765_1_1&(785_1_1)"]]}, "12230": {"Reaction": "NC(=O)CC([NH3+])C(=O)[O-].[NH3+]C(CCC(=O)[O-])C(=O)[O-].Nc1ncnc2c1ncn2C1OC(COP(=O)([O-])[O-])C(O)C1O.O=P([O-])([O-])OP(=O)([O-])O.[H+]>>[NH3+]C(CC(=O)[O-])C(=O)[O-].NC(=O)CCC([NH3+])C(=O)[O-].Nc1ncnc2c1ncn2C1OC(COP(=O)([O-])OP(=O)([O-])OP(=O)([O-])[O-])C(O)C1O.[OH2:1]", "Solutions": [["Water_pro", "(533_1_2)", "(246_1_1)"], ["(124_1_3)&(124_1_6)&(124_1_11)&(163_2_2)&216_1_2&(239_1_9)&(239_2_9)&571_1_2&765_1_2&(787_1_2)&788_1_2&(791_1_3)&846_1_1", "Water_pro", "(9_1_2)"], ["Water_pro", "(178_1_2)&(198_1_2)&(302_1_6)&(534_1_2)&(534_2_2)&(534_3_2)&(534_4_2)&(535_1_2)", "(836_1_2)"], ["(22_1_4)&80_1_3&(96_1_4)&(102_1_6)&106_1_8&(216_1_3)&229_1_5&236_1_3&(317_1_5)&(329_1_2)&(336_1_3)&(526_1_2)&(527_1_2)&(576_1_2)&(673_1_2)&(745_1_7)&(785_1_2)&(843_1_2)&(984_1_3)&HisN1_pro", "Oxonium_pro", "(9_1_2)"], ["(151_1_1)&(201_1_1)&(223_2_1)&(796_1_1)", "Oxonium_pro", "(41_1_1)&(161_1_1)&(164_1_2)&(233_1_1)&(233_1_2)&(300_1_2)&(564_1_2)&(989_1_1)"], ["4_1_1&(13_1_4)&(19_1_1)&(36_1_3)&49_1_7&(68_1_4)&(99_1_7)&(100_1_5)&(107_1_7)&116_1_1&(116_1_3)&(141_1_3)&(141_1_6)&(141_1_8)&(141_1_11)&(159_1_3)&(159_1_6)&(166_1_4)&(171_1_3)&(209_1_2)&(223_1_8)&244_1_3&(332_1_2)&(339_1_2)&(345_1_5)&(365_1_2)&(507_1_3)&(525_1_6)&(525_2_4)&(546_1_4)&(546_2_6)&(570_1_2)&(588_1_2)&(610_1_2)&(615_1_2)&(627_1_5)&(632_1_2)&(647_1_2)&(654_1_2)&(663_1_2)&(665_1_3)&(696_1_2)&(702_1_6)&(801_1_2)&(809_1_6)&(824_1_3)&(824_2_2)&(844_1_2)&(904_1_3)&(916_1_3)&(951_1_5)&Asp/Glu_pro", "(642_1_1)&(823_1_1)&(833_1_1)&(844_1_1)", "Oxonium_pro"], ["(642_1_1)&(823_1_1)&(833_1_1)&(844_1_1)", "Water_pro", "(56_1_5)&(95_1_4)&97_1_1&157_1_4&159_1_4&163_1_1&167_1_1&168_1_1&254_1_6&308_1_2&(308_1_5)&359_1_2&516_1_1&517_1_1&546_2_2&636_1_1&(636_1_9)&710_1_1&732_1_1&732_2_1&(732_2_4)&836_1_1&917_1_1&996_1_1&1001_1_1"], ["Water_pro", "(975_1_2)&(975_3_2)", "(321_1_1)"], ["(642_1_1)&(823_1_1)&(833_1_1)&(844_1_1)", "22_1_4&(80_1_3)&96_1_4&102_1_6&(106_1_8)&216_1_3&(229_1_5)&(236_1_3)&317_1_5&329_1_2&336_1_3&526_1_2&527_1_2&576_1_2&673_1_2&745_1_7&785_1_2&843_1_2&984_1_3&HisN1_depro", "Oxonium_pro", "(741_1_4)"], ["715_1_6", "124_1_3&124_1_6&124_1_11&163_2_2&(216_1_2)&239_1_9&239_2_9&(571_1_2)&(765_1_2)&787_1_2&(788_1_2)&791_1_3&(846_1_1)", "(9_1_2)", "Water_pro"]]}, "12233": {"Reaction": "CC(=O)OP(=O)([O-])[O-].C[NH:5][CH:5]([CH2:5][S:5][S:5][CH2:5][CH:5]([NH:5]C)[C:5](C)=[O:5])[C:5](C)=[O:5].[NH4+].[OH2:1]>>C[NH:5][CH:5]([CH2:5][SH:5])[C:5](C)=[O:5].C[NH:5][CH:5]([CH2:5][SH:5])[C:5](C)=[O:5].[NH3+]CC(=O)[O-].O=P([O-])([O-])O.[H+]", "Solutions": ["took too long"]}, "12234": {"Reaction": "C[NH:5][CH:5]([CH2:5][SH:5])[C:5](C)=[O:5].C[NH:5][CH:5]([CH2:5][SH:5])[C:5](C)=[O:5].[NH3+]CC(=O)[O-].O=P([O-])([O-])O.[H+]>>CC(=O)OP(=O)([O-])[O-].C[NH:5][CH:5]([CH2:5][S:5][S:5][CH2:5][CH:5]([NH:5]C)[C:5](C)=[O:5])[C:5](C)=[O:5].[NH4+].[OH2:1]", "Solutions": ["took too long"]}, "12237": {"Reaction": "O=C([O-])c1cccnc1.Nc1ncnc2c1ncn2C1OC(COP(=O)([O-])OP(=O)([O-])OCC2O[CH:41]([n+:41]3[cH:41][cH:41][cH:41][c:41]([C:41]([NH2:41])=[O:41])[cH:41]3)C(O)C2O)C(O)C1OP(=O)([O-])[O-].[OH2:1]>>O=C([O-])c1ccc(O)nc1.Nc1ncnc2c1ncn2C1OC(COP(=O)([O-])OP(=O)([O-])OCC2O[CH:41]([N:41]3[CH:41]=[CH:41][CH2:41][C:41]([C:41]([NH2:41])=[O:41])=[CH:41]3)C(O)C2O)C(O)C1OP(=O)([O-])[O-].[H+]", "Solutions": ["infeasible"]}, "12238": {"Reaction": "O=C([O-])c1ccc(O)nc1.Nc1ncnc2c1ncn2C1OC(COP(=O)([O-])OP(=O)([O-])OCC2O[CH:41]([N:41]3[CH:41]=[CH:41][CH2:41][C:41]([C:41]([NH2:41])=[O:41])=[CH:41]3)C(O)C2O)C(O)C1OP(=O)([O-])[O-].[H+]>>O=C([O-])c1cccnc1.Nc1ncnc2c1ncn2C1OC(COP(=O)([O-])OP(=O)([O-])OCC2O[CH:41]([n+:41]3[cH:41][cH:41][cH:41][c:41]([C:41]([NH2:41])=[O:41])[cH:41]3)C(O)C2O)C(O)C1OP(=O)([O-])[O-].[OH2:1]", "Solutions": ["infeasible"]}, "12241": {"Reaction": "CC(C)(COP(=O)([O-])OP(=O)([O-])OCC1OC(n2cnc3c(N)ncnc32)C(O)C1OP(=O)([O-])[O-])C(O)C(=O)NCCC(=O)NCCSC(=O)CC(=O)[O-].CC(C)(COP(=O)([O-])OP(=O)([O-])OCC1OC(n2cnc3c(N)ncnc32)C(O)C1OP(=O)([O-])[O-])C(O)C(=O)NCCC(=O)NCCSC(=O)CC(=O)[O-].CC(C)(COP(=O)([O-])OP(=O)([O-])OCC1OC(n2cnc3c(N)ncnc32)C(O)C1OP(=O)([O-])[O-])C(O)C(=O)NCCC(=O)NCCSC(=O)CC(=O)[O-].CC(=O)SCCNC(=O)CCNC(=O)C(O)C(C)(C)COP(=O)([O-])OP(=O)([O-])OCC1OC(n2cnc3c(N)ncnc32)C(O)C1OP(=O)([O-])[O-].Nc1ncnc2c1ncn2C1OC(COP(=O)([O-])OP(=O)([O-])OCC2O[CH:41]([N:41]3[CH:41]=[CH:41][CH2:41][C:41]([C:41]([NH2:41])=[O:41])=[CH:41]3)C(O)C2O)C(O)C1OP(=O)([O-])[O-].[H+].[H+].[H+]>>Cc1cccc(O)c1C(=O)[O-].O=C=O.O=C=O.O=C=O.Nc1ncnc2c1ncn2C1OC(COP(=O)([O-])OP(=O)([O-])OCC2O[CH:41]([n+:41]3[cH:41][cH:41][cH:41][c:41]([C:41]([NH2:41])=[O:41])[cH:41]3)C(O)C2O)C(O)C1OP(=O)([O-])[O-].CC(C)(COP(=O)([O-])OP(=O)([O-])OCC1OC(n2cnc3c(N)ncnc32)C(O)C1OP(=O)([O-])[O-])C(O)C(=O)NCCC(=O)NCCS.CC(C)(COP(=O)([O-])OP(=O)([O-])OCC1OC(n2cnc3c(N)ncnc32)C(O)C1OP(=O)([O-])[O-])C(O)C(=O)NCCC(=O)NCCS.CC(C)(COP(=O)([O-])OP(=O)([O-])OCC1OC(n2cnc3c(N)ncnc32)C(O)C1OP(=O)([O-])[O-])C(O)C(=O)NCCC(=O)NCCS.CC(C)(COP(=O)([O-])OP(=O)([O-])OCC1OC(n2cnc3c(N)ncnc32)C(O)C1OP(=O)([O-])[O-])C(O)C(=O)NCCC(=O)NCCS.[OH2:1]", "Solutions": ["infeasible"]}, "12242": {"Reaction": "Cc1cccc(O)c1C(=O)[O-].O=C=O.O=C=O.O=C=O.Nc1ncnc2c1ncn2C1OC(COP(=O)([O-])OP(=O)([O-])OCC2O[CH:41]([n+:41]3[cH:41][cH:41][cH:41][c:41]([C:41]([NH2:41])=[O:41])[cH:41]3)C(O)C2O)C(O)C1OP(=O)([O-])[O-].CC(C)(COP(=O)([O-])OP(=O)([O-])OCC1OC(n2cnc3c(N)ncnc32)C(O)C1OP(=O)([O-])[O-])C(O)C(=O)NCCC(=O)NCCS.CC(C)(COP(=O)([O-])OP(=O)([O-])OCC1OC(n2cnc3c(N)ncnc32)C(O)C1OP(=O)([O-])[O-])C(O)C(=O)NCCC(=O)NCCS.CC(C)(COP(=O)([O-])OP(=O)([O-])OCC1OC(n2cnc3c(N)ncnc32)C(O)C1OP(=O)([O-])[O-])C(O)C(=O)NCCC(=O)NCCS.CC(C)(COP(=O)([O-])OP(=O)([O-])OCC1OC(n2cnc3c(N)ncnc32)C(O)C1OP(=O)([O-])[O-])C(O)C(=O)NCCC(=O)NCCS.[OH2:1]>>CC(C)(COP(=O)([O-])OP(=O)([O-])OCC1OC(n2cnc3c(N)ncnc32)C(O)C1OP(=O)([O-])[O-])C(O)C(=O)NCCC(=O)NCCSC(=O)CC(=O)[O-].CC(C)(COP(=O)([O-])OP(=O)([O-])OCC1OC(n2cnc3c(N)ncnc32)C(O)C1OP(=O)([O-])[O-])C(O)C(=O)NCCC(=O)NCCSC(=O)CC(=O)[O-].CC(C)(COP(=O)([O-])OP(=O)([O-])OCC1OC(n2cnc3c(N)ncnc32)C(O)C1OP(=O)([O-])[O-])C(O)C(=O)NCCC(=O)NCCSC(=O)CC(=O)[O-].CC(=O)SCCNC(=O)CCNC(=O)C(O)C(C)(C)COP(=O)([O-])OP(=O)([O-])OCC1OC(n2cnc3c(N)ncnc32)C(O)C1OP(=O)([O-])[O-].Nc1ncnc2c1ncn2C1OC(COP(=O)([O-])OP(=O)([O-])OCC2O[CH:41]([N:41]3[CH:41]=[CH:41][CH2:41][C:41]([C:41]([NH2:41])=[O:41])=[CH:41]3)C(O)C2O)C(O)C1OP(=O)([O-])[O-].[H+].[H+].[H+]", "Solutions": ["infeasible"]}, "12249": {"Reaction": "CC(=O)NC1C(OP(=O)([O-])OP(=O)([O-])OCC2OC(n3ccc(=O)[nH]c3=O)C(O)C2O)OC(CO)C(O)C1OC(C)C(=O)[O-].Nc1ncnc2c1ncn2C1OC(COP(=O)([O-])OP(=O)([O-])OCC2O[CH:41]([n+:41]3[cH:41][cH:41][cH:41][c:41]([C:41]([NH2:41])=[O:41])[cH:41]3)C(O)C2O)C(O)C1OP(=O)([O-])[O-]>>C=C(OC1C(O)C(CO)OC(OP(=O)([O-])OP(=O)([O-])OCC2OC(n3ccc(=O)[nH]c3=O)C(O)C2O)C1NC(C)=O)C(=O)[O-].Nc1ncnc2c1ncn2C1OC(COP(=O)([O-])OP(=O)([O-])OCC2O[CH:41]([N:41]3[CH:41]=[CH:41][CH2:41][C:41]([C:41]([NH2:41])=[O:41])=[CH:41]3)C(O)C2O)C(O)C1OP(=O)([O-])[O-].[H+]", "Solutions": [["(228_1_4)&(228_2_3)", "Oxonium_depro", "(4_1_1)&13_1_4&19_1_1&36_1_3&(49_1_7)&68_1_4&99_1_7&100_1_5&107_1_7&(116_1_1)&116_1_3&141_1_3&141_1_6&141_1_8&141_1_11&159_1_3&159_1_6&166_1_4&171_1_3&209_1_2&223_1_8&(244_1_3)&332_1_2&339_1_2&345_1_5&365_1_2&507_1_3&525_1_6&525_2_4&546_1_4&546_2_6&570_1_2&588_1_2&610_1_2&615_1_2&627_1_5&632_1_2&647_1_2&654_1_2&663_1_2&665_1_3&696_1_2&702_1_6&801_1_2&809_1_6&824_1_3&824_2_2&844_1_2&904_1_3&916_1_3&951_1_5&Asp/Glu_depro"], ["Water_depro", "(890_1_2)", "(85_1_4)"], ["(228_1_4)&(228_2_3)", "56_1_5&95_1_4&(97_1_1)&(157_1_4)&(159_1_4)&(163_1_1)&(167_1_1)&(168_1_1)&(254_1_6)&(308_1_2)&308_1_5&(359_1_2)&(516_1_1)&(517_1_1)&(546_2_2)&(636_1_1)&636_1_9&(710_1_1)&(732_1_1)&(732_2_1)&732_2_4&(836_1_1)&(917_1_1)&(996_1_1)&(1001_1_1)", "Water_depro"], ["Oxonium_depro", "312_1_1", "(85_1_4)"], ["188_1_1&(188_1_2)&188_2_1&(188_2_2)&226_1_1&(226_1_4)&228_1_1&228_2_1&557_1_1&(557_1_2)&557_2_1", "Oxonium_depro", "(108_1_6)&255_1_1&303_1_3&(319_1_3)&(346_1_5)&604_1_3&604_1_6&604_1_9&691_1_3&(725_1_2)&867_1_2", "(85_1_4)"], ["7_1_1&7_2_1&21_1_1", "Oxonium_depro", "(326_1_2)", "32_1_3&324_2_2&359_2_3"], ["56_1_5&95_1_4&(97_1_1)&(157_1_4)&(159_1_4)&(163_1_1)&(167_1_1)&(168_1_1)&(254_1_6)&(308_1_2)&308_1_5&(359_1_2)&(516_1_1)&(517_1_1)&(546_2_2)&(636_1_1)&636_1_9&(710_1_1)&(732_1_1)&(732_2_1)&732_2_4&(836_1_1)&(917_1_1)&(996_1_1)&(1001_1_1)", "59_1_1&(59_1_3)&526_1_1&527_1_1&(571_1_1)&576_1_1&(765_1_1)&785_1_1", "(683_1_3)", "Water_depro"], ["584_1_1", "4_1_5&(4_1_8)&584_1_2&621_1_3&HisN3_depro", "(85_1_4)", "Oxonium_depro"], ["59_1_1&(59_1_3)&526_1_1&527_1_1&(571_1_1)&576_1_1&(765_1_1)&785_1_1", "22_1_4&(80_1_3)&96_1_4&102_1_6&(106_1_8)&216_1_3&(229_1_5)&(236_1_3)&317_1_5&329_1_2&336_1_3&526_1_2&527_1_2&576_1_2&673_1_2&745_1_7&785_1_2&843_1_2&984_1_3&HisN1_depro", "(85_1_4)", "Oxonium_depro"], ["7_1_1&7_2_1&21_1_1", "(4_1_1)&13_1_4&19_1_1&36_1_3&(49_1_7)&68_1_4&99_1_7&100_1_5&107_1_7&(116_1_1)&116_1_3&141_1_3&141_1_6&141_1_8&141_1_11&159_1_3&159_1_6&166_1_4&171_1_3&209_1_2&223_1_8&(244_1_3)&332_1_2&339_1_2&345_1_5&365_1_2&507_1_3&525_1_6&525_2_4&546_1_4&546_2_6&570_1_2&588_1_2&610_1_2&615_1_2&627_1_5&632_1_2&647_1_2&654_1_2&663_1_2&665_1_3&696_1_2&702_1_6&801_1_2&809_1_6&824_1_3&824_2_2&844_1_2&904_1_3&916_1_3&951_1_5&Asp/Glu_depro", "(85_1_4)", "Oxonium_depro"]]}, "12250": {"Reaction": "C=C(OC1C(O)C(CO)OC(OP(=O)([O-])OP(=O)([O-])OCC2OC(n3ccc(=O)[nH]c3=O)C(O)C2O)C1NC(C)=O)C(=O)[O-].Nc1ncnc2c1ncn2C1OC(COP(=O)([O-])OP(=O)([O-])OCC2O[CH:41]([N:41]3[CH:41]=[CH:41][CH2:41][C:41]([C:41]([NH2:41])=[O:41])=[CH:41]3)C(O)C2O)C(O)C1OP(=O)([O-])[O-].[H+]>>CC(=O)NC1C(OP(=O)([O-])OP(=O)([O-])OCC2OC(n3ccc(=O)[nH]c3=O)C(O)C2O)OC(CO)C(O)C1OC(C)C(=O)[O-].Nc1ncnc2c1ncn2C1OC(COP(=O)([O-])OP(=O)([O-])OCC2O[CH:41]([n+:41]3[cH:41][cH:41][cH:41][c:41]([C:41]([NH2:41])=[O:41])[cH:41]3)C(O)C2O)C(O)C1OP(=O)([O-])[O-]", "Solutions": [["228_1_4&228_2_3", "Water_pro", "(56_1_5)&(95_1_4)&97_1_1&157_1_4&159_1_4&163_1_1&167_1_1&168_1_1&254_1_6&308_1_2&(308_1_5)&359_1_2&516_1_1&517_1_1&546_2_2&636_1_1&(636_1_9)&710_1_1&732_1_1&732_2_1&(732_2_4)&836_1_1&917_1_1&996_1_1&1001_1_1"], ["228_1_4&228_2_3", "4_1_1&(13_1_4)&(19_1_1)&(36_1_3)&49_1_7&(68_1_4)&(99_1_7)&(100_1_5)&(107_1_7)&116_1_1&(116_1_3)&(141_1_3)&(141_1_6)&(141_1_8)&(141_1_11)&(159_1_3)&(159_1_6)&(166_1_4)&(171_1_3)&(209_1_2)&(223_1_8)&244_1_3&(332_1_2)&(339_1_2)&(345_1_5)&(365_1_2)&(507_1_3)&(525_1_6)&(525_2_4)&(546_1_4)&(546_2_6)&(570_1_2)&(588_1_2)&(610_1_2)&(615_1_2)&(627_1_5)&(632_1_2)&(647_1_2)&(654_1_2)&(663_1_2)&(665_1_3)&(696_1_2)&(702_1_6)&(801_1_2)&(809_1_6)&(824_1_3)&(824_2_2)&(844_1_2)&(904_1_3)&(916_1_3)&(951_1_5)&Asp/Glu_pro", "Oxonium_pro"], ["Oxonium_pro", "85_1_4", "(312_1_1)"], ["Water_pro", "85_1_4", "890_1_2"], ["(943_1_1)", "228_1_4&228_2_3", "Water_pro", "(943_1_10)"], ["27_1_1&546_1_1", "228_1_4&228_2_3", "Water_pro", "(321_1_1)"], ["Oxonium_pro", "(32_1_3)&(324_2_2)&(359_2_3)", "326_1_2", "(7_1_1)&(7_2_1)&(21_1_1)"], ["532_1_3", "228_1_4&228_2_3", "Water_pro", "(4_1_5)&4_1_8&(584_1_2)&(621_1_3)&HisN3_pro"], ["163_2_1", "228_1_4&228_2_3", "Water_pro", "(28_1_2)&(160_1_1)&(832_1_2)"], ["Oxonium_pro", "(32_1_3)&(324_2_2)&(359_2_3)", "(223_2_5)", "(312_1_1)"]]}, "12253": {"Reaction": "COc1cc(C=CCO)ccc1OC1OC(CO)C(O)C(O)C1O.[OH2:1]>>COc1cc(C=CCO)ccc1O.OCC1OC(O)C(O)C(O)C1O", "Solutions": ["took too long"]}, "12254": {"Reaction": "COc1cc(C=CCO)ccc1O.OCC1OC(O)C(O)C(O)C1O>>COc1cc(C=CCO)ccc1OC1OC(CO)C(O)C(O)C1O.[OH2:1]", "Solutions": ["took too long"]}, "12257": {"Reaction": "[NH3+]C(CC1(C(=O)[O-])C=CC(O)C=C1)C(=O)[O-].Nc1ncnc2c1ncn2C1OC(COP(=O)([O-])OP(=O)([O-])OCC2O[CH:41]([n+:41]3[cH:41][cH:41][cH:41][c:41]([C:41]([NH2:41])=[O:41])[cH:41]3)C(O)C2O)C(O)C1O>>[NH3+]C(Cc1ccc(O)cc1)C(=O)[O-].O=C=O.Nc1ncnc2c1ncn2C1OC(COP(=O)([O-])OP(=O)([O-])OCC2O[CH:41]([N:41]3[CH:41]=[CH:41][CH2:41][C:41]([C:41]([NH2:41])=[O:41])=[CH:41]3)C(O)C2O)C(O)C1O", "Solutions": ["took too long"]}, "12258": {"Reaction": "[NH3+]C(Cc1ccc(O)cc1)C(=O)[O-].O=C=O.Nc1ncnc2c1ncn2C1OC(COP(=O)([O-])OP(=O)([O-])OCC2O[CH:41]([N:41]3[CH:41]=[CH:41][CH2:41][C:41]([C:41]([NH2:41])=[O:41])=[CH:41]3)C(O)C2O)C(O)C1O>>[NH3+]C(CC1(C(=O)[O-])C=CC(O)C=C1)C(=O)[O-].Nc1ncnc2c1ncn2C1OC(COP(=O)([O-])OP(=O)([O-])OCC2O[CH:41]([n+:41]3[cH:41][cH:41][cH:41][c:41]([C:41]([NH2:41])=[O:41])[cH:41]3)C(O)C2O)C(O)C1O", "Solutions": ["took too long"]}, "12261": {"Reaction": "Nc1ncnc2c1ncn2C1OC(COP(=O)([O-])OP(=O)([O-])OCC2O[CH:41]([N:41]3[CH:41]=[CH:41][CH2:41][C:41]([C:41]([NH2:41])=[O:41])=[CH:41]3)C(O)C2O)C(O)C1O.Nc1ncnc2c1ncn2C1OC(COP(=O)([O-])OP(=O)([O-])OP(=O)([O-])[O-])C(O)C1O>>Nc1ncnc2c1ncn2C1OC(COP(=O)([O-])OP(=O)([O-])[O-])C(O)C1O.Nc1ncnc2c1ncn2C1OC(COP(=O)([O-])OP(=O)([O-])OCC2O[CH:41]([N:41]3[CH:41]=[CH:41][CH2:41][C:41]([C:41]([NH2:41])=[O:41])=[CH:41]3)C(O)C2O)C(O)C1OP(=O)([O-])[O-].[H+]", "Solutions": [["Oxonium_depro", "151_1_1&201_1_1&223_2_1&796_1_1"], ["Water_depro", "788_1_1", "(340_1_2)&(840_1_3)"], ["Water_depro", "(321_1_2)&989_1_2&(989_1_3)", "975_1_2&975_3_2"], ["Water_depro", "(791_1_2)&(837_1_2)", "178_1_2&198_1_2&302_1_6&534_1_2&534_2_2&534_3_2&534_4_2&535_1_2"], ["9_1_2", "Water_depro", "(163_2_1)"], ["56_1_5&95_1_4&(97_1_1)&(157_1_4)&(159_1_4)&(163_1_1)&(167_1_1)&(168_1_1)&(254_1_6)&(308_1_2)&308_1_5&(359_1_2)&(516_1_1)&(517_1_1)&(546_2_2)&(636_1_1)&636_1_9&(710_1_1)&(732_1_1)&(732_2_1)&732_2_4&(836_1_1)&(917_1_1)&(996_1_1)&(1001_1_1)", "35_1_1&58_1_1&209_1_1&223_1_1&365_1_1&588_1_1&615_1_1&632_1_1&647_1_1&654_1_1&663_1_1&696_1_1&757_1_1&760_1_1", "Water_depro"], ["Oxonium_depro", "(4_1_1)&13_1_4&19_1_1&36_1_3&(49_1_7)&68_1_4&99_1_7&100_1_5&107_1_7&(116_1_1)&116_1_3&141_1_3&141_1_6&141_1_8&141_1_11&159_1_3&159_1_6&166_1_4&171_1_3&209_1_2&223_1_8&(244_1_3)&332_1_2&339_1_2&345_1_5&365_1_2&507_1_3&525_1_6&525_2_4&546_1_4&546_2_6&570_1_2&588_1_2&610_1_2&615_1_2&627_1_5&632_1_2&647_1_2&654_1_2&663_1_2&665_1_3&696_1_2&702_1_6&801_1_2&809_1_6&824_1_3&824_2_2&844_1_2&904_1_3&916_1_3&951_1_5&Asp/Glu_depro", "35_1_1&58_1_1&209_1_1&223_1_1&365_1_1&588_1_1&615_1_1&632_1_1&647_1_1&654_1_1&663_1_1&696_1_1&757_1_1&760_1_1"], ["Oxonium_depro", "202_1_3&778_1_1", "Phosphate_-1_depro"], ["Water_depro", "202_1_3&778_1_1", "(43_1_4)&787_3_3&(811_1_2)"], ["788_1_1", "(124_1_3)&(124_1_6)&(124_1_11)&(163_2_2)&216_1_2&(239_1_9)&(239_2_9)&571_1_2&765_1_2&(787_1_2)&788_1_2&(791_1_3)&846_1_1", "Water_depro", "(43_1_4)&787_3_3&(811_1_2)"]]}, "12262": {"Reaction": "Nc1ncnc2c1ncn2C1OC(COP(=O)([O-])OP(=O)([O-])[O-])C(O)C1O.Nc1ncnc2c1ncn2C1OC(COP(=O)([O-])OP(=O)([O-])OCC2O[CH:41]([N:41]3[CH:41]=[CH:41][CH2:41][C:41]([C:41]([NH2:41])=[O:41])=[CH:41]3)C(O)C2O)C(O)C1OP(=O)([O-])[O-].[H+]>>Nc1ncnc2c1ncn2C1OC(COP(=O)([O-])OP(=O)([O-])OCC2O[CH:41]([N:41]3[CH:41]=[CH:41][CH2:41][C:41]([C:41]([NH2:41])=[O:41])=[CH:41]3)C(O)C2O)C(O)C1O.Nc1ncnc2c1ncn2C1OC(COP(=O)([O-])OP(=O)([O-])OP(=O)([O-])[O-])C(O)C1O", "Solutions": [["Oxonium_pro", "(151_1_1)&(201_1_1)&(223_2_1)&(796_1_1)"], ["Water_pro", "340_1_2&840_1_3", "(788_1_1)"], ["Water_pro", "(178_1_2)&(198_1_2)&(302_1_6)&(534_1_2)&(534_2_2)&(534_3_2)&(534_4_2)&(535_1_2)", "791_1_2&837_1_2"], ["Water_pro", "163_2_1", "(9_1_2)"], ["Water_pro", "(975_1_2)&(975_3_2)", "321_1_2&(989_1_2)&989_1_3"], ["(35_1_1)&(58_1_1)&(209_1_1)&(223_1_1)&(365_1_1)&(588_1_1)&(615_1_1)&(632_1_1)&(647_1_1)&(654_1_1)&(663_1_1)&(696_1_1)&(757_1_1)&(760_1_1)", "Water_pro", "(56_1_5)&(95_1_4)&97_1_1&157_1_4&159_1_4&163_1_1&167_1_1&168_1_1&254_1_6&308_1_2&(308_1_5)&359_1_2&516_1_1&517_1_1&546_2_2&636_1_1&(636_1_9)&710_1_1&732_1_1&732_2_1&(732_2_4)&836_1_1&917_1_1&996_1_1&1001_1_1"], ["Oxonium_pro", "Phosphate_-1_pro", "(202_1_3)&(778_1_1)"], ["Water_pro", "43_1_4&(787_3_3)&811_1_2", "(202_1_3)&(778_1_1)"], ["4_1_1&(13_1_4)&(19_1_1)&(36_1_3)&49_1_7&(68_1_4)&(99_1_7)&(100_1_5)&(107_1_7)&116_1_1&(116_1_3)&(141_1_3)&(141_1_6)&(141_1_8)&(141_1_11)&(159_1_3)&(159_1_6)&(166_1_4)&(171_1_3)&(209_1_2)&(223_1_8)&244_1_3&(332_1_2)&(339_1_2)&(345_1_5)&(365_1_2)&(507_1_3)&(525_1_6)&(525_2_4)&(546_1_4)&(546_2_6)&(570_1_2)&(588_1_2)&(610_1_2)&(615_1_2)&(627_1_5)&(632_1_2)&(647_1_2)&(654_1_2)&(663_1_2)&(665_1_3)&(696_1_2)&(702_1_6)&(801_1_2)&(809_1_6)&(824_1_3)&(824_2_2)&(844_1_2)&(904_1_3)&(916_1_3)&(951_1_5)&Asp/Glu_pro", "(35_1_1)&(58_1_1)&(209_1_1)&(223_1_1)&(365_1_1)&(588_1_1)&(615_1_1)&(632_1_1)&(647_1_1)&(654_1_1)&(663_1_1)&(696_1_1)&(757_1_1)&(760_1_1)", "Oxonium_pro"], ["(282_1_2)", "(282_1_1)", "(56_1_5)&(95_1_4)&97_1_1&157_1_4&159_1_4&163_1_1&167_1_1&168_1_1&254_1_6&308_1_2&(308_1_5)&359_1_2&516_1_1&517_1_1&546_2_2&636_1_1&(636_1_9)&710_1_1&732_1_1&732_2_1&(732_2_4)&836_1_1&917_1_1&996_1_1&1001_1_1", "Water_pro"]]}, "12269": {"Reaction": "[NH3+]CCCC[NH3+].O=C([O-])CCC(=O)C(=O)[O-]>>C1=[NH+]CCC1.[NH3+]C(CCC(=O)[O-])C(=O)[O-].[OH2:1]", "Solutions": [["amine_primary_depro", "amine_primary_depro", "243_1_1", "(978_1_3)", "(110_1_1)", "809_1_2", "809_1_3"], ["224_1_1&524_1_1&525_1_4&525_2_1&1005_1_1", "243_1_1", "224_1_1&524_1_1&525_1_4&525_2_1&1005_1_1", "(978_1_3)", "(579_1_1)", "4_1_5&(4_1_8)&584_1_2&621_1_3&HisN3_depro", "(809_1_1)", "687_1_1"], ["224_1_1&524_1_1&525_1_4&525_2_1&1005_1_1", "243_1_1", "224_1_1&524_1_1&525_1_4&525_2_1&1005_1_1", "92_1_6&(306_1_11)", "809_1_2", "809_1_3", "(978_1_3)", "(110_1_1)"], ["amine_primary_depro", "350_1_1&604_1_1&691_1_1", "243_1_1", "(67_1_2)", "(110_1_1)", "(829_1_2)", "809_1_2", "809_1_3"], ["224_1_1&524_1_1&525_1_4&525_2_1&1005_1_1", "243_1_1", "amine_primary_depro", "809_1_2", "111_1_6", "7_2_4&7_3_5&(90_1_1)&90_1_6&(148_1_1)&148_1_9&(148_2_1)&148_2_9&325_1_1&(325_1_2)&(550_1_1)&592_1_2&613_1_2&(889_1_4)", "(110_1_1)", "809_1_3"], ["amine_primary_depro", "243_1_1", "224_1_1&524_1_1&525_1_4&525_2_1&1005_1_1", "809_1_2", "304_1_9&753_1_2&(933_1_10)", "304_1_10", "809_1_3", "(283_1_5)"], ["amine_primary_depro", "243_1_1", "224_1_1&524_1_1&525_1_4&525_2_1&1005_1_1", "809_1_2", "(67_1_2)", "(110_1_1)", "(87_2_6)&159_1_2&(159_1_5)", "809_1_3"], ["amine_primary_depro", "243_1_1", "350_1_1&604_1_1&691_1_1", "809_1_2", "111_1_6", "809_1_3", "557_2_3&(933_1_6)", "(110_1_1)"], ["224_1_1&524_1_1&525_1_4&525_2_1&1005_1_1", "amine_primary_depro", "243_1_1", "(978_1_3)", "809_1_2", "809_1_3", "111_1_7&(555_1_2)", "(283_1_5)"], ["350_1_1&604_1_1&691_1_1", "amine_primary_depro", "243_1_1", "304_1_9&753_1_2&(933_1_10)", "304_1_10", "809_1_2", "(759_1_1)", "809_1_3"]]}, "12270": {"Reaction": "C1=[NH+]CCC1.[NH3+]C(CCC(=O)[O-])C(=O)[O-].[OH2:1]>>[NH3+]CCCC[NH3+].O=C([O-])CCC(=O)C(=O)[O-]", "Solutions": [["(809_1_3)", "110_1_1", "978_1_3", "(809_1_2)", "(243_1_1)", "amine_primary_pro", "amine_primary_pro"], ["759_1_1", "(304_1_10)", "(809_1_3)", "(304_1_9)&(753_1_2)&933_1_10", "(809_1_2)", "(350_1_1)&(604_1_1)&(691_1_1)", "(243_1_1)", "amine_primary_pro"], ["(687_1_1)", "809_1_1", "579_1_1", "978_1_3", "(243_1_1)", "(224_1_1)&(524_1_1)&(525_1_4)&(525_2_1)&(1005_1_1)", "(224_1_1)&(524_1_1)&(525_1_4)&(525_2_1)&(1005_1_1)", "(4_1_5)&4_1_8&(584_1_2)&(621_1_3)&HisN3_pro"], ["110_1_1", "(809_1_3)", "978_1_3", "(809_1_2)", "(224_1_1)&(524_1_1)&(525_1_4)&(525_2_1)&(1005_1_1)", "(92_1_6)&306_1_11", "(243_1_1)", "(224_1_1)&(524_1_1)&(525_1_4)&(525_2_1)&(1005_1_1)"], ["110_1_1", "(809_1_3)", "67_1_2", "(809_1_2)", "(243_1_1)", "829_1_2", "(350_1_1)&(604_1_1)&(691_1_1)", "amine_primary_pro"], ["110_1_1", "(809_1_3)", "67_1_2", "(809_1_2)", "87_2_6&(159_1_2)&159_1_5", "amine_primary_pro", "(243_1_1)", "(224_1_1)&(524_1_1)&(525_1_4)&(525_2_1)&(1005_1_1)"], ["(809_1_3)", "110_1_1", "(809_1_2)", "(111_1_6)", "(243_1_1)", "(350_1_1)&(604_1_1)&(691_1_1)", "amine_primary_pro", "(557_2_3)&933_1_6"], ["110_1_1", "(809_1_3)", "(7_2_4)&(7_3_5)&90_1_1&(90_1_6)&148_1_1&(148_1_9)&148_2_1&(148_2_9)&(325_1_1)&325_1_2&550_1_1&(592_1_2)&(613_1_2)&889_1_4", "(809_1_2)", "(111_1_6)", "amine_primary_pro", "(243_1_1)", "(224_1_1)&(524_1_1)&(525_1_4)&(525_2_1)&(1005_1_1)"], ["(809_1_3)", "283_1_5", "(809_1_2)", "(304_1_10)", "(304_1_9)&(753_1_2)&933_1_10", "amine_primary_pro", "(243_1_1)", "(224_1_1)&(524_1_1)&(525_1_4)&(525_2_1)&(1005_1_1)"], ["579_1_1", "(687_1_1)", "Diethylamine_depro", "978_1_3", "amine_primary_pro", "(4_1_5)&4_1_8&(584_1_2)&(621_1_3)&HisN3_pro", "(243_1_1)", "(224_1_1)&(524_1_1)&(525_1_4)&(525_2_1)&(1005_1_1)"]]}, "12273": {"Reaction": "[NH3+]C(Cc1ccc(O)c(O)c1)C(=O)[O-].[H+]>>[NH3+]CCc1ccc(O)c(O)c1.O=C=O", "Solutions": ["took too long"]}, "12274": {"Reaction": "[NH3+]CCc1ccc(O)c(O)c1.O=C=O>>[NH3+]C(Cc1ccc(O)c(O)c1)C(=O)[O-].[H+]", "Solutions": ["took too long"]}, "12277": {"Reaction": "CC(C)CC(=O)SCCNC(=O)CCNC(=O)C(O)C(C)(C)COP(=O)([O-])OP(=O)([O-])OCC1OC(n2cnc3c(N)ncnc32)C(O)C1OP(=O)([O-])[O-].Nc1ncnc2c1ncn2C1OC(COP(=O)([O-])OP(=O)([O-])OCC(O)C(O)C(O)[CH2:40][n:40]2[c:40]3[n:40][c:40](=[O:40])[n-:40][c:40](=[O:40])[c:40]-3[n:40][c:40]3[cH:40][c:40]([CH3:40])[c:40]([CH3:40])[cH:40][c:40]32)C(O)C1O.[H+]>>CC(C)=CC(=O)SCCNC(=O)CCNC(=O)C(O)C(C)(C)COP(=O)([O-])OP(=O)([O-])OCC1OC(n2cnc3c(N)ncnc32)C(O)C1OP(=O)([O-])[O-].Nc1ncnc2c1ncn2C1OC(COP(=O)([O-])OP(=O)([O-])OCC(O)C(O)C(O)[CH2:40][N:40]2[c:40]3[cH:40][c:40]([CH3:40])[c:40]([CH3:40])[cH:40][c:40]3[NH:40][c:40]3[c:40]2[nH:40][c:40](=[O:40])[nH:40][c:40]3=[O:40])C(O)C1O", "Solutions": ["infeasible"]}, "12278": {"Reaction": "CC(C)=CC(=O)SCCNC(=O)CCNC(=O)C(O)C(C)(C)COP(=O)([O-])OP(=O)([O-])OCC1OC(n2cnc3c(N)ncnc32)C(O)C1OP(=O)([O-])[O-].Nc1ncnc2c1ncn2C1OC(COP(=O)([O-])OP(=O)([O-])OCC(O)C(O)C(O)[CH2:40][N:40]2[c:40]3[cH:40][c:40]([CH3:40])[c:40]([CH3:40])[cH:40][c:40]3[NH:40][c:40]3[c:40]2[nH:40][c:40](=[O:40])[nH:40][c:40]3=[O:40])C(O)C1O>>CC(C)CC(=O)SCCNC(=O)CCNC(=O)C(O)C(C)(C)COP(=O)([O-])OP(=O)([O-])OCC1OC(n2cnc3c(N)ncnc32)C(O)C1OP(=O)([O-])[O-].Nc1ncnc2c1ncn2C1OC(COP(=O)([O-])OP(=O)([O-])OCC(O)C(O)C(O)[CH2:40][n:40]2[c:40]3[n:40][c:40](=[O:40])[n-:40][c:40](=[O:40])[c:40]-3[n:40][c:40]3[cH:40][c:40]([CH3:40])[c:40]([CH3:40])[cH:40][c:40]32)C(O)C1O.[H+]", "Solutions": ["infeasible"]}, "12281": {"Reaction": "CC(=O)OCC(COP(=O)([O-])OC1C(O)C(O)C(O)C(OP(=O)([O-])[O-])C1O)OC(C)=O.Nc1ncnc2c1ncn2C1OC(COP(=O)([O-])OP(=O)([O-])OP(=O)([O-])[O-])C(O)C1O>>CC(=O)OCC(COP(=O)([O-])OC1C(O)C(O)C(OP(=O)([O-])[O-])C(OP(=O)([O-])[O-])C1O)OC(C)=O.Nc1ncnc2c1ncn2C1OC(COP(=O)([O-])OP(=O)([O-])[O-])C(O)C1O.[H+]", "Solutions": [["Oxonium_depro", "151_1_1&201_1_1&223_2_1&796_1_1"], ["Water_depro", "788_1_1", "(340_1_2)&(840_1_3)"], ["Water_depro", "(321_1_2)&989_1_2&(989_1_3)", "975_1_2&975_3_2"], ["Water_depro", "(791_1_2)&(837_1_2)", "178_1_2&198_1_2&302_1_6&534_1_2&534_2_2&534_3_2&534_4_2&535_1_2"], ["Water_depro", "9_1_2", "(163_2_1)"], ["Water_depro", "(34_1_7)", "(40_1_1)&75_1_1&128_1_1&197_1_1&199_1_1&235_1_1&303_1_1&307_1_1&307_1_4&309_1_1&310_1_1&317_1_1&318_1_1&537_1_2&540_1_1&643_1_1"], ["35_1_1&58_1_1&209_1_1&223_1_1&365_1_1&588_1_1&615_1_1&632_1_1&647_1_1&654_1_1&663_1_1&696_1_1&757_1_1&760_1_1", "56_1_5&95_1_4&(97_1_1)&(157_1_4)&(159_1_4)&(163_1_1)&(167_1_1)&(168_1_1)&(254_1_6)&(308_1_2)&308_1_5&(359_1_2)&(516_1_1)&(517_1_1)&(546_2_2)&(636_1_1)&636_1_9&(710_1_1)&(732_1_1)&(732_2_1)&732_2_4&(836_1_1)&(917_1_1)&(996_1_1)&(1001_1_1)", "Water_depro"], ["(4_1_1)&13_1_4&19_1_1&36_1_3&(49_1_7)&68_1_4&99_1_7&100_1_5&107_1_7&(116_1_1)&116_1_3&141_1_3&141_1_6&141_1_8&141_1_11&159_1_3&159_1_6&166_1_4&171_1_3&209_1_2&223_1_8&(244_1_3)&332_1_2&339_1_2&345_1_5&365_1_2&507_1_3&525_1_6&525_2_4&546_1_4&546_2_6&570_1_2&588_1_2&610_1_2&615_1_2&627_1_5&632_1_2&647_1_2&654_1_2&663_1_2&665_1_3&696_1_2&702_1_6&801_1_2&809_1_6&824_1_3&824_2_2&844_1_2&904_1_3&916_1_3&951_1_5&Asp/Glu_depro", "Oxonium_depro", "35_1_1&58_1_1&209_1_1&223_1_1&365_1_1&588_1_1&615_1_1&632_1_1&647_1_1&654_1_1&663_1_1&696_1_1&757_1_1&760_1_1"], ["Oxonium_depro", "202_1_3&778_1_1", "Phosphate_-1_depro"], ["Water_depro", "202_1_3&778_1_1", "(43_1_4)&787_3_3&(811_1_2)"]]}, "12282": {"Reaction": "CC(=O)OCC(COP(=O)([O-])OC1C(O)C(O)C(OP(=O)([O-])[O-])C(OP(=O)([O-])[O-])C1O)OC(C)=O.Nc1ncnc2c1ncn2C1OC(COP(=O)([O-])OP(=O)([O-])[O-])C(O)C1O.[H+]>>CC(=O)OCC(COP(=O)([O-])OC1C(O)C(O)C(O)C(OP(=O)([O-])[O-])C1O)OC(C)=O.Nc1ncnc2c1ncn2C1OC(COP(=O)([O-])OP(=O)([O-])OP(=O)([O-])[O-])C(O)C1O", "Solutions": [["Oxonium_pro", "(151_1_1)&(201_1_1)&(223_2_1)&(796_1_1)"], ["Water_pro", "340_1_2&840_1_3", "(788_1_1)"], ["Water_pro", "(178_1_2)&(198_1_2)&(302_1_6)&(534_1_2)&(534_2_2)&(534_3_2)&(534_4_2)&(535_1_2)", "791_1_2&837_1_2"], ["Water_pro", "163_2_1", "(9_1_2)"], ["Water_pro", "40_1_1&(75_1_1)&(128_1_1)&(197_1_1)&(199_1_1)&(235_1_1)&(303_1_1)&(307_1_1)&(307_1_4)&(309_1_1)&(310_1_1)&(317_1_1)&(318_1_1)&(537_1_2)&(540_1_1)&(643_1_1)", "34_1_7"], ["Water_pro", "(975_1_2)&(975_3_2)", "321_1_2&(989_1_2)&989_1_3"], ["Oxonium_pro", "40_1_1&(75_1_1)&(128_1_1)&(197_1_1)&(199_1_1)&(235_1_1)&(303_1_1)&(307_1_1)&(307_1_4)&(309_1_1)&(310_1_1)&(317_1_1)&(318_1_1)&(537_1_2)&(540_1_1)&(643_1_1)", "Carboxylic_pro"], ["(35_1_1)&(58_1_1)&(209_1_1)&(223_1_1)&(365_1_1)&(588_1_1)&(615_1_1)&(632_1_1)&(647_1_1)&(654_1_1)&(663_1_1)&(696_1_1)&(757_1_1)&(760_1_1)", "(56_1_5)&(95_1_4)&97_1_1&157_1_4&159_1_4&163_1_1&167_1_1&168_1_1&254_1_6&308_1_2&(308_1_5)&359_1_2&516_1_1&517_1_1&546_2_2&636_1_1&(636_1_9)&710_1_1&732_1_1&732_2_1&(732_2_4)&836_1_1&917_1_1&996_1_1&1001_1_1", "Water_pro"], ["Oxonium_pro", "Phosphate_-1_pro", "(202_1_3)&(778_1_1)"], ["Water_pro", "43_1_4&(787_3_3)&811_1_2", "(202_1_3)&(778_1_1)"]]}, "12293": {"Reaction": "CP(=O)([O-])OCC1OC(n2cnc3c(N)ncnc32)C(O)C1O.[NH3+]C(CO)C(=O)[O-].Nc1ncnc2c1ncn2C1OC(COP(=O)([O-])OP(=O)([O-])OP(=O)([O-])[O-])C(O)C1O>>CP(=O)([O-])OCC1OC(n2cnc3c(N)ncnc32)C(O)C1OC(=O)C(N)CO.Nc1ncnc2c1ncn2C1OC(COP(=O)([O-])[O-])C(O)C1O.O=P([O-])([O-])OP(=O)([O-])O.[H+]", "Solutions": [["197_1_2&568_1_1", "(40_1_1)&75_1_1&128_1_1&197_1_1&199_1_1&235_1_1&303_1_1&307_1_1&307_1_4&309_1_1&310_1_1&317_1_1&318_1_1&537_1_2&540_1_1&643_1_1", "(286_1_10)&978_1_1&Amine_secondary_depro", "Oxonium_depro"], ["Oxonium_depro", "(176_1_3)&(591_1_3)&(626_1_3)&(641_1_3)&(657_1_3)&(706_1_3)", "151_1_1&201_1_1&223_2_1&796_1_1", "197_1_2&568_1_1"], ["Oxonium_depro", "229_1_1", "(286_1_10)&978_1_1&Amine_secondary_depro", "340_1_1"], ["Water_depro", "(176_1_3)&(591_1_3)&(626_1_3)&(641_1_3)&(657_1_3)&(706_1_3)", "340_1_1", "788_1_1"], ["(176_1_3)&(591_1_3)&(626_1_3)&(641_1_3)&(657_1_3)&(706_1_3)", "151_1_1&201_1_1&223_2_1&796_1_1", "Oxonium_depro", "235_1_2&(240_1_7)", "235_1_3"], ["Oxonium_depro", "27_2_2&35_1_2&48_1_2&58_1_2&86_1_2&(222_1_6)&282_1_3&(577_1_2)&(695_1_3)&(754_1_2)&757_1_2&770_1_2&802_1_2&802_2_3", "151_1_1&201_1_1&223_2_1&796_1_1", "339_1_1&570_1_1&(649_1_1)&770_1_1&801_1_1&970_1_1", "(176_1_3)&(591_1_3)&(626_1_3)&(641_1_3)&(657_1_3)&(706_1_3)"], ["340_1_1", "110_1_1", "Oxonium_depro", "229_1_1", "111_1_7&(555_1_2)"], ["310_1_2", "(286_1_10)&978_1_1&Amine_secondary_depro", "9_1_2", "Oxonium_depro", "(83_1_1)&(528_1_1)"], ["Oxonium_depro", "340_1_1", "151_1_1&201_1_1&223_2_1&796_1_1", "340_1_2&840_1_3", "(176_1_3)&(591_1_3)&(626_1_3)&(641_1_3)&(657_1_3)&(706_1_3)"], ["Water_depro", "759_1_1", "(40_1_1)&75_1_1&128_1_1&197_1_1&199_1_1&235_1_1&303_1_1&307_1_1&307_1_4&309_1_1&310_1_1&317_1_1&318_1_1&537_1_2&540_1_1&643_1_1", "(566_1_2)", "197_1_2&568_1_1"]]}, "12294": {"Reaction": "CP(=O)([O-])OCC1OC(n2cnc3c(N)ncnc32)C(O)C1OC(=O)C(N)CO.Nc1ncnc2c1ncn2C1OC(COP(=O)([O-])[O-])C(O)C1O.O=P([O-])([O-])OP(=O)([O-])O.[H+]>>CP(=O)([O-])OCC1OC(n2cnc3c(N)ncnc32)C(O)C1O.[NH3+]C(CO)C(=O)[O-].Nc1ncnc2c1ncn2C1OC(COP(=O)([O-])OP(=O)([O-])OP(=O)([O-])[O-])C(O)C1O", "Solutions": [["286_1_10&(978_1_1)&Amine_secondary_pro", "40_1_1&(75_1_1)&(128_1_1)&(197_1_1)&(199_1_1)&(235_1_1)&(303_1_1)&(307_1_1)&(307_1_4)&(309_1_1)&(310_1_1)&(317_1_1)&(318_1_1)&(537_1_2)&(540_1_1)&(643_1_1)", "(197_1_2)&(568_1_1)", "Oxonium_pro"], ["Water_pro", "(788_1_1)", "(340_1_1)", "176_1_3&591_1_3&626_1_3&641_1_3&657_1_3&706_1_3"], ["Oxonium_pro", "(340_1_1)", "286_1_10&(978_1_1)&Amine_secondary_pro", "(229_1_1)"], ["Oxonium_pro", "(197_1_2)&(568_1_1)", "176_1_3&591_1_3&626_1_3&641_1_3&657_1_3&706_1_3", "(151_1_1)&(201_1_1)&(223_2_1)&(796_1_1)"], ["(340_1_1)", "(22_1_4)&80_1_3&(96_1_4)&(102_1_6)&106_1_8&(216_1_3)&229_1_5&236_1_3&(317_1_5)&(329_1_2)&(336_1_3)&(526_1_2)&(527_1_2)&(576_1_2)&(673_1_2)&(745_1_7)&(785_1_2)&(843_1_2)&(984_1_3)&HisN1_pro", "(555_1_1)&(855_2_1)", "(229_1_1)", "Oxonium_pro"], ["(111_1_7)&555_1_2", "(229_1_1)", "(340_1_1)", "Oxonium_pro", "(110_1_1)"], ["(9_1_2)", "Oxonium_pro", "83_1_1&528_1_1", "286_1_10&(978_1_1)&Amine_secondary_pro", "(310_1_2)"], ["(788_1_1)", "(555_1_1)&(855_2_1)", "Water_pro", "774_2_3", "(339_1_1)&(570_1_1)&649_1_1&(770_1_1)&(801_1_1)&(970_1_1)"], ["(788_1_1)", "(340_1_1)", "Oxonium_pro", "(34_1_7)", "286_1_10&(978_1_1)&Amine_secondary_pro"], ["(340_1_1)", "(151_1_1)&(201_1_1)&(223_2_1)&(796_1_1)", "Oxonium_pro", "176_1_3&591_1_3&626_1_3&641_1_3&657_1_3&706_1_3", "(340_1_2)&(840_1_3)"]]}, "12297": {"Reaction": "C=CC1C(OC2OC(CO)C(O)C(O)C2O)OC=C(C(=O)OC)C1CC1[NH2+]CCc2cc(O)c(O)cc21.[OH2:1]>>C=CC1C(OC2OC(CO)C(O)C(O)C2O)OC=C(C(=O)OC)C1CC=O.[NH3+]CCc1ccc(O)c(O)c1", "Solutions": ["infeasible"]}, "12298": {"Reaction": "C=CC1C(OC2OC(CO)C(O)C(O)C2O)OC=C(C(=O)OC)C1CC=O.[NH3+]CCc1ccc(O)c(O)c1>>C=CC1C(OC2OC(CO)C(O)C(O)C2O)OC=C(C(=O)OC)C1CC1[NH2+]CCc2cc(O)c(O)cc21.[OH2:1]", "Solutions": ["infeasible"]}, "12301": {"Reaction": "COC1C(COP(C)(=O)[O-])OC(n2ccc(=O)[nH]c2=O)C1O.[CH3:49][S+:49]([CH2:49][CH2:49][CH:49]([NH3+:49])[C:49](=[O:49])[O-:49])[CH2:49][CH:49]1[O:49][CH:49]([n:49]2[cH:49][n:49][c:49]3[c:49]([NH2:49])[n:49][cH:49][n:49][c:49]32)[CH:49]([OH:49])[CH:49]1[OH:49]>>COC1C(COP(C)(=O)[O-])OC(n2ccc(=O)n(CCC([NH3+])C(=O)[O-])c2=O)C1O.CSCC1OC(n2cnc3c(N)ncnc32)C(O)C1O.[H+]", "Solutions": ["infeasible"]}, "12302": {"Reaction": "COC1C(COP(C)(=O)[O-])OC(n2ccc(=O)n(CCC([NH3+])C(=O)[O-])c2=O)C1O.CSCC1OC(n2cnc3c(N)ncnc32)C(O)C1O.[H+]>>COC1C(COP(C)(=O)[O-])OC(n2ccc(=O)[nH]c2=O)C1O.[CH3:49][S+:49]([CH2:49][CH2:49][CH:49]([NH3+:49])[C:49](=[O:49])[O-:49])[CH2:49][CH:49]1[O:49][CH:49]([n:49]2[cH:49][n:49][c:49]3[c:49]([NH2:49])[n:49][cH:49][n:49][c:49]32)[CH:49]([OH:49])[CH:49]1[OH:49]", "Solutions": ["infeasible"]}, "12305": {"Reaction": "[NH3+]C(CCCC=O)C(=O)[O-].Nc1ncnc2c1ncn2C1OC(COP(=O)([O-])OP(=O)([O-])OCC2O[CH:41]([n+:41]3[cH:41][cH:41][cH:41][c:41]([C:41]([NH2:41])=[O:41])[cH:41]3)C(O)C2O)C(O)C1OP(=O)([O-])[O-].[OH2:1]>>[NH3+]C(CCCC(=O)[O-])C(=O)[O-].Nc1ncnc2c1ncn2C1OC(COP(=O)([O-])OP(=O)([O-])OCC2O[CH:41]([N:41]3[CH:41]=[CH:41][CH2:41][C:41]([C:41]([NH2:41])=[O:41])=[CH:41]3)C(O)C2O)C(O)C1OP(=O)([O-])[O-].[H+].[H+]", "Solutions": [["741_1_2", "741_1_3&843_1_1", "Oxonium_depro", "Oxonium_depro", "292_1_3&547_1_8", "741_1_4"], ["741_1_2", "741_1_3&843_1_1", "Oxonium_depro", "Water_depro", "(34_1_7)", "(4_1_1)&13_1_4&19_1_1&36_1_3&(49_1_7)&68_1_4&99_1_7&100_1_5&107_1_7&(116_1_1)&116_1_3&141_1_3&141_1_6&141_1_8&141_1_11&159_1_3&159_1_6&166_1_4&171_1_3&209_1_2&223_1_8&(244_1_3)&332_1_2&339_1_2&345_1_5&365_1_2&507_1_3&525_1_6&525_2_4&546_1_4&546_2_6&570_1_2&588_1_2&610_1_2&615_1_2&627_1_5&632_1_2&647_1_2&654_1_2&663_1_2&665_1_3&696_1_2&702_1_6&801_1_2&809_1_6&824_1_3&824_2_2&844_1_2&904_1_3&916_1_3&951_1_5&Asp/Glu_depro"], ["683_1_5", "741_1_3&843_1_1", "Oxonium_depro", "Water_depro", "(34_1_7)", "22_1_4&(80_1_3)&96_1_4&102_1_6&(106_1_8)&216_1_3&(229_1_5)&(236_1_3)&317_1_5&329_1_2&336_1_3&526_1_2&527_1_2&576_1_2&673_1_2&745_1_7&785_1_2&843_1_2&984_1_3&HisN1_depro"], ["Water_depro", "741_1_2", "56_1_5&95_1_4&(97_1_1)&(157_1_4)&(159_1_4)&(163_1_1)&(167_1_1)&(168_1_1)&(254_1_6)&(308_1_2)&308_1_5&(359_1_2)&(516_1_1)&(517_1_1)&(546_2_2)&(636_1_1)&636_1_9&(710_1_1)&(732_1_1)&(732_2_1)&732_2_4&(836_1_1)&(917_1_1)&(996_1_1)&(1001_1_1)", "741_1_3&843_1_1", "Carboxylic_depro", "Oxonium_depro"], ["Oxonium_depro", "683_1_5", "Water_depro", "(38_1_10)", "741_1_3&843_1_1", "292_1_3&547_1_8"], ["Water_depro", "124_1_3&124_1_6&124_1_11&163_2_2&(216_1_2)&239_1_9&239_2_9&(571_1_2)&(765_1_2)&787_1_2&(788_1_2)&791_1_3&(846_1_1)", "Water_depro", "683_1_5", "741_1_3&843_1_1", "(34_1_7)"], ["741_1_2", "741_1_3&843_1_1", "(93_1_4)&(93_3_4)", "Water_depro", "292_1_3&547_1_8", "Water_depro"], ["683_1_5", "741_1_3&843_1_1", "Oxonium_depro", "Oxonium_depro", "22_1_4&(80_1_3)&96_1_4&102_1_6&(106_1_8)&216_1_3&(229_1_5)&(236_1_3)&317_1_5&329_1_2&336_1_3&526_1_2&527_1_2&576_1_2&673_1_2&745_1_7&785_1_2&843_1_2&984_1_3&HisN1_depro", "Carboxylic_depro"], ["683_1_5", "741_1_3&843_1_1", "Water_depro", "Oxonium_depro", "Carboxylic_depro", "124_1_3&124_1_6&124_1_11&163_2_2&(216_1_2)&239_1_9&239_2_9&(571_1_2)&(765_1_2)&787_1_2&(788_1_2)&791_1_3&(846_1_1)"], ["741_1_2", "22_1_4&(80_1_3)&96_1_4&102_1_6&(106_1_8)&216_1_3&(229_1_5)&(236_1_3)&317_1_5&329_1_2&336_1_3&526_1_2&527_1_2&576_1_2&673_1_2&745_1_7&785_1_2&843_1_2&984_1_3&HisN1_depro", "Water_depro", "Oxonium_depro", "56_1_5&95_1_4&(97_1_1)&(157_1_4)&(159_1_4)&(163_1_1)&(167_1_1)&(168_1_1)&(254_1_6)&(308_1_2)&308_1_5&(359_1_2)&(516_1_1)&(517_1_1)&(546_2_2)&(636_1_1)&636_1_9&(710_1_1)&(732_1_1)&(732_2_1)&732_2_4&(836_1_1)&(917_1_1)&(996_1_1)&(1001_1_1)", "741_1_3&843_1_1", "292_1_3&547_1_8"]]}, "12306": {"Reaction": "[NH3+]C(CCCC(=O)[O-])C(=O)[O-].Nc1ncnc2c1ncn2C1OC(COP(=O)([O-])OP(=O)([O-])OCC2O[CH:41]([N:41]3[CH:41]=[CH:41][CH2:41][C:41]([C:41]([NH2:41])=[O:41])=[CH:41]3)C(O)C2O)C(O)C1OP(=O)([O-])[O-].[H+].[H+]>>[NH3+]C(CCCC=O)C(=O)[O-].Nc1ncnc2c1ncn2C1OC(COP(=O)([O-])OP(=O)([O-])OCC2O[CH:41]([n+:41]3[cH:41][cH:41][cH:41][c:41]([C:41]([NH2:41])=[O:41])[cH:41]3)C(O)C2O)C(O)C1OP(=O)([O-])[O-].[OH2:1]", "Solutions": [["Oxonium_pro", "4_1_1&(13_1_4)&(19_1_1)&(36_1_3)&49_1_7&(68_1_4)&(99_1_7)&(100_1_5)&(107_1_7)&116_1_1&(116_1_3)&(141_1_3)&(141_1_6)&(141_1_8)&(141_1_11)&(159_1_3)&(159_1_6)&(166_1_4)&(171_1_3)&(209_1_2)&(223_1_8)&244_1_3&(332_1_2)&(339_1_2)&(345_1_5)&(365_1_2)&(507_1_3)&(525_1_6)&(525_2_4)&(546_1_4)&(546_2_6)&(570_1_2)&(588_1_2)&(610_1_2)&(615_1_2)&(627_1_5)&(632_1_2)&(647_1_2)&(654_1_2)&(663_1_2)&(665_1_3)&(696_1_2)&(702_1_6)&(801_1_2)&(809_1_6)&(824_1_3)&(824_2_2)&(844_1_2)&(904_1_3)&(916_1_3)&(951_1_5)&Asp/Glu_pro", "34_1_7", "Water_pro", "(741_1_3)&(843_1_1)", "(741_1_2)"], ["(774_2_3)", "Oxonium_pro", "(741_1_3)&(843_1_1)", "(92_1_6)&306_1_11", "Oxonium_pro", "(741_1_2)"], ["Water_pro", "34_1_7", "Water_pro", "(741_1_3)&(843_1_1)", "(124_1_3)&(124_1_6)&(124_1_11)&(163_2_2)&216_1_2&(239_1_9)&(239_2_9)&571_1_2&765_1_2&(787_1_2)&788_1_2&(791_1_3)&846_1_1", "(683_1_5)"], ["Water_pro", "Carboxylic_pro", "Oxonium_pro", "(56_1_5)&(95_1_4)&97_1_1&157_1_4&159_1_4&163_1_1&167_1_1&168_1_1&254_1_6&308_1_2&(308_1_5)&359_1_2&516_1_1&517_1_1&546_2_2&636_1_1&(636_1_9)&710_1_1&732_1_1&732_2_1&(732_2_4)&836_1_1&917_1_1&996_1_1&1001_1_1", "(741_1_3)&(843_1_1)", "(741_1_2)"], ["93_1_4&93_3_4", "(292_1_3)&(547_1_8)", "Water_pro", "Water_pro", "(741_1_3)&(843_1_1)", "(741_1_2)"], ["(292_1_3)&(547_1_8)", "(741_1_3)&(843_1_1)", "(683_1_5)", "Water_pro", "Oxonium_pro", "38_1_10"], ["Oxonium_pro", "(22_1_4)&80_1_3&(96_1_4)&(102_1_6)&106_1_8&(216_1_3)&229_1_5&236_1_3&(317_1_5)&(329_1_2)&(336_1_3)&(526_1_2)&(527_1_2)&(576_1_2)&(673_1_2)&(745_1_7)&(785_1_2)&(843_1_2)&(984_1_3)&HisN1_pro", "34_1_7", "Water_pro", "(741_1_3)&(843_1_1)", "(683_1_5)"], ["Carboxylic_pro", "(741_1_3)&(843_1_1)", "Oxonium_pro", "Oxonium_pro", "(22_1_4)&80_1_3&(96_1_4)&(102_1_6)&106_1_8&(216_1_3)&229_1_5&236_1_3&(317_1_5)&(329_1_2)&(336_1_3)&(526_1_2)&(527_1_2)&(576_1_2)&(673_1_2)&(745_1_7)&(785_1_2)&(843_1_2)&(984_1_3)&HisN1_pro", "(683_1_5)"], ["Carboxylic_pro", "(124_1_3)&(124_1_6)&(124_1_11)&(163_2_2)&216_1_2&(239_1_9)&(239_2_9)&571_1_2&765_1_2&(787_1_2)&788_1_2&(791_1_3)&846_1_1", "(741_1_3)&(843_1_1)", "(683_1_5)", "Water_pro", "Oxonium_pro"], ["Oxonium_pro", "(292_1_3)&(547_1_8)", "Oxonium_pro", "(803_1_4)", "(92_1_3)&(92_2_3)&(100_1_2)&(619_1_3)&(711_1_2)&(803_1_3)&804_1_2", "(92_1_2)&(92_2_2)&(100_1_1)&(619_1_2)&(711_1_1)&(803_1_2)&804_1_3", "(741_1_4)"]]}, "12309": {"Reaction": "[NH3+]C(CCCC=O)C(=O)[O-].Nc1ncnc2c1ncn2C1OC(COP(=O)([O-])OP(=O)([O-])OCC2O[CH:41]([n+:41]3[cH:41][cH:41][cH:41][c:41]([C:41]([NH2:41])=[O:41])[cH:41]3)C(O)C2O)C(O)C1O.[OH2:1]>>[NH3+]C(CCCC(=O)[O-])C(=O)[O-].Nc1ncnc2c1ncn2C1OC(COP(=O)([O-])OP(=O)([O-])OCC2O[CH:41]([N:41]3[CH:41]=[CH:41][CH2:41][C:41]([C:41]([NH2:41])=[O:41])=[CH:41]3)C(O)C2O)C(O)C1O.[H+].[H+]", "Solutions": [["741_1_2", "741_1_3&843_1_1", "Oxonium_depro", "Oxonium_depro", "292_1_3&547_1_8", "741_1_4"], ["741_1_2", "741_1_3&843_1_1", "Oxonium_depro", "Water_depro", "(34_1_7)", "(4_1_1)&13_1_4&19_1_1&36_1_3&(49_1_7)&68_1_4&99_1_7&100_1_5&107_1_7&(116_1_1)&116_1_3&141_1_3&141_1_6&141_1_8&141_1_11&159_1_3&159_1_6&166_1_4&171_1_3&209_1_2&223_1_8&(244_1_3)&332_1_2&339_1_2&345_1_5&365_1_2&507_1_3&525_1_6&525_2_4&546_1_4&546_2_6&570_1_2&588_1_2&610_1_2&615_1_2&627_1_5&632_1_2&647_1_2&654_1_2&663_1_2&665_1_3&696_1_2&702_1_6&801_1_2&809_1_6&824_1_3&824_2_2&844_1_2&904_1_3&916_1_3&951_1_5&Asp/Glu_depro"], ["683_1_5", "741_1_3&843_1_1", "Oxonium_depro", "Water_depro", "(34_1_7)", "22_1_4&(80_1_3)&96_1_4&102_1_6&(106_1_8)&216_1_3&(229_1_5)&(236_1_3)&317_1_5&329_1_2&336_1_3&526_1_2&527_1_2&576_1_2&673_1_2&745_1_7&785_1_2&843_1_2&984_1_3&HisN1_depro"], ["Water_depro", "741_1_2", "56_1_5&95_1_4&(97_1_1)&(157_1_4)&(159_1_4)&(163_1_1)&(167_1_1)&(168_1_1)&(254_1_6)&(308_1_2)&308_1_5&(359_1_2)&(516_1_1)&(517_1_1)&(546_2_2)&(636_1_1)&636_1_9&(710_1_1)&(732_1_1)&(732_2_1)&732_2_4&(836_1_1)&(917_1_1)&(996_1_1)&(1001_1_1)", "741_1_3&843_1_1", "Carboxylic_depro", "Oxonium_depro"], ["Oxonium_depro", "683_1_5", "Water_depro", "(38_1_10)", "741_1_3&843_1_1", "292_1_3&547_1_8"], ["Water_depro", "124_1_3&124_1_6&124_1_11&163_2_2&(216_1_2)&239_1_9&239_2_9&(571_1_2)&(765_1_2)&787_1_2&(788_1_2)&791_1_3&(846_1_1)", "Water_depro", "683_1_5", "741_1_3&843_1_1", "(34_1_7)"], ["741_1_2", "741_1_3&843_1_1", "(93_1_4)&(93_3_4)", "Water_depro", "292_1_3&547_1_8", "Water_depro"], ["683_1_5", "741_1_3&843_1_1", "Oxonium_depro", "Oxonium_depro", "22_1_4&(80_1_3)&96_1_4&102_1_6&(106_1_8)&216_1_3&(229_1_5)&(236_1_3)&317_1_5&329_1_2&336_1_3&526_1_2&527_1_2&576_1_2&673_1_2&745_1_7&785_1_2&843_1_2&984_1_3&HisN1_depro", "Carboxylic_depro"], ["683_1_5", "741_1_3&843_1_1", "Water_depro", "Oxonium_depro", "Carboxylic_depro", "124_1_3&124_1_6&124_1_11&163_2_2&(216_1_2)&239_1_9&239_2_9&(571_1_2)&(765_1_2)&787_1_2&(788_1_2)&791_1_3&(846_1_1)"], ["741_1_2", "22_1_4&(80_1_3)&96_1_4&102_1_6&(106_1_8)&216_1_3&(229_1_5)&(236_1_3)&317_1_5&329_1_2&336_1_3&526_1_2&527_1_2&576_1_2&673_1_2&745_1_7&785_1_2&843_1_2&984_1_3&HisN1_depro", "Water_depro", "Oxonium_depro", "56_1_5&95_1_4&(97_1_1)&(157_1_4)&(159_1_4)&(163_1_1)&(167_1_1)&(168_1_1)&(254_1_6)&(308_1_2)&308_1_5&(359_1_2)&(516_1_1)&(517_1_1)&(546_2_2)&(636_1_1)&636_1_9&(710_1_1)&(732_1_1)&(732_2_1)&732_2_4&(836_1_1)&(917_1_1)&(996_1_1)&(1001_1_1)", "741_1_3&843_1_1", "292_1_3&547_1_8"]]}, "12310": {"Reaction": "[NH3+]C(CCCC(=O)[O-])C(=O)[O-].Nc1ncnc2c1ncn2C1OC(COP(=O)([O-])OP(=O)([O-])OCC2O[CH:41]([N:41]3[CH:41]=[CH:41][CH2:41][C:41]([C:41]([NH2:41])=[O:41])=[CH:41]3)C(O)C2O)C(O)C1O.[H+].[H+]>>[NH3+]C(CCCC=O)C(=O)[O-].Nc1ncnc2c1ncn2C1OC(COP(=O)([O-])OP(=O)([O-])OCC2O[CH:41]([n+:41]3[cH:41][cH:41][cH:41][c:41]([C:41]([NH2:41])=[O:41])[cH:41]3)C(O)C2O)C(O)C1O.[OH2:1]", "Solutions": [["Oxonium_pro", "4_1_1&(13_1_4)&(19_1_1)&(36_1_3)&49_1_7&(68_1_4)&(99_1_7)&(100_1_5)&(107_1_7)&116_1_1&(116_1_3)&(141_1_3)&(141_1_6)&(141_1_8)&(141_1_11)&(159_1_3)&(159_1_6)&(166_1_4)&(171_1_3)&(209_1_2)&(223_1_8)&244_1_3&(332_1_2)&(339_1_2)&(345_1_5)&(365_1_2)&(507_1_3)&(525_1_6)&(525_2_4)&(546_1_4)&(546_2_6)&(570_1_2)&(588_1_2)&(610_1_2)&(615_1_2)&(627_1_5)&(632_1_2)&(647_1_2)&(654_1_2)&(663_1_2)&(665_1_3)&(696_1_2)&(702_1_6)&(801_1_2)&(809_1_6)&(824_1_3)&(824_2_2)&(844_1_2)&(904_1_3)&(916_1_3)&(951_1_5)&Asp/Glu_pro", "34_1_7", "Water_pro", "(741_1_3)&(843_1_1)", "(741_1_2)"], ["(774_2_3)", "Oxonium_pro", "(741_1_3)&(843_1_1)", "(92_1_6)&306_1_11", "Oxonium_pro", "(741_1_2)"], ["Water_pro", "34_1_7", "Water_pro", "(741_1_3)&(843_1_1)", "(124_1_3)&(124_1_6)&(124_1_11)&(163_2_2)&216_1_2&(239_1_9)&(239_2_9)&571_1_2&765_1_2&(787_1_2)&788_1_2&(791_1_3)&846_1_1", "(683_1_5)"], ["Water_pro", "Carboxylic_pro", "Oxonium_pro", "(56_1_5)&(95_1_4)&97_1_1&157_1_4&159_1_4&163_1_1&167_1_1&168_1_1&254_1_6&308_1_2&(308_1_5)&359_1_2&516_1_1&517_1_1&546_2_2&636_1_1&(636_1_9)&710_1_1&732_1_1&732_2_1&(732_2_4)&836_1_1&917_1_1&996_1_1&1001_1_1", "(741_1_3)&(843_1_1)", "(741_1_2)"], ["93_1_4&93_3_4", "(292_1_3)&(547_1_8)", "Water_pro", "Water_pro", "(741_1_3)&(843_1_1)", "(741_1_2)"], ["(292_1_3)&(547_1_8)", "(741_1_3)&(843_1_1)", "(683_1_5)", "Water_pro", "Oxonium_pro", "38_1_10"], ["Oxonium_pro", "(22_1_4)&80_1_3&(96_1_4)&(102_1_6)&106_1_8&(216_1_3)&229_1_5&236_1_3&(317_1_5)&(329_1_2)&(336_1_3)&(526_1_2)&(527_1_2)&(576_1_2)&(673_1_2)&(745_1_7)&(785_1_2)&(843_1_2)&(984_1_3)&HisN1_pro", "34_1_7", "Water_pro", "(741_1_3)&(843_1_1)", "(683_1_5)"], ["Carboxylic_pro", "(741_1_3)&(843_1_1)", "Oxonium_pro", "Oxonium_pro", "(22_1_4)&80_1_3&(96_1_4)&(102_1_6)&106_1_8&(216_1_3)&229_1_5&236_1_3&(317_1_5)&(329_1_2)&(336_1_3)&(526_1_2)&(527_1_2)&(576_1_2)&(673_1_2)&(745_1_7)&(785_1_2)&(843_1_2)&(984_1_3)&HisN1_pro", "(683_1_5)"], ["Carboxylic_pro", "(124_1_3)&(124_1_6)&(124_1_11)&(163_2_2)&216_1_2&(239_1_9)&(239_2_9)&571_1_2&765_1_2&(787_1_2)&788_1_2&(791_1_3)&846_1_1", "(741_1_3)&(843_1_1)", "(683_1_5)", "Water_pro", "Oxonium_pro"], ["Oxonium_pro", "(292_1_3)&(547_1_8)", "Oxonium_pro", "(803_1_4)", "(92_1_3)&(92_2_3)&(100_1_2)&(619_1_3)&(711_1_2)&(803_1_3)&804_1_2", "(92_1_2)&(92_2_2)&(100_1_1)&(619_1_2)&(711_1_1)&(803_1_2)&804_1_3", "(741_1_4)"]]}, "12313": {"Reaction": "O=S1(=O)c2ccccc2-c2ccccc21.O=P([O-])([O-])OCC(O)C(O)C(O)[CH2:40][N:40]1[c:40]2[cH:40][c:40]([CH3:40])[c:40]([CH3:40])[cH:40][c:40]2[NH:40][c:40]2[c:40]1[nH:40][c:40](=[O:40])[nH:40][c:40]2=[O:40].Nc1ncnc2c1ncn2C1OC(COP(=O)([O-])OP(=O)([O-])OCC2O[CH:41]([N:41]3[CH:41]=[CH:41][CH2:41][C:41]([C:41]([NH2:41])=[O:41])=[CH:41]3)C(O)C2O)C(O)C1O.[O:57]=[O:57]>>O=S([O-])c1ccccc1-c1ccccc1O.O=P([O-])([O-])OCC(O)C(O)C(O)[CH2:40][n:40]1[c:40]2[n:40][c:40](=[O:40])[n-:40][c:40](=[O:40])[c:40]-2[n:40][c:40]2[cH:40][c:40]([CH3:40])[c:40]([CH3:40])[cH:40][c:40]21.Nc1ncnc2c1ncn2C1OC(COP(=O)([O-])OP(=O)([O-])OCC2O[CH:41]([n+:41]3[cH:41][cH:41][cH:41][c:41]([C:41]([NH2:41])=[O:41])[cH:41]3)C(O)C2O)C(O)C1O.[OH2:1].[H+]", "Solutions": ["infeasible"]}, "12314": {"Reaction": "O=S([O-])c1ccccc1-c1ccccc1O.O=P([O-])([O-])OCC(O)C(O)C(O)[CH2:40][n:40]1[c:40]2[n:40][c:40](=[O:40])[n-:40][c:40](=[O:40])[c:40]-2[n:40][c:40]2[cH:40][c:40]([CH3:40])[c:40]([CH3:40])[cH:40][c:40]21.Nc1ncnc2c1ncn2C1OC(COP(=O)([O-])OP(=O)([O-])OCC2O[CH:41]([n+:41]3[cH:41][cH:41][cH:41][c:41]([C:41]([NH2:41])=[O:41])[cH:41]3)C(O)C2O)C(O)C1O.[OH2:1].[H+]>>O=S1(=O)c2ccccc2-c2ccccc21.O=P([O-])([O-])OCC(O)C(O)C(O)[CH2:40][N:40]1[c:40]2[cH:40][c:40]([CH3:40])[c:40]([CH3:40])[cH:40][c:40]2[NH:40][c:40]2[c:40]1[nH:40][c:40](=[O:40])[nH:40][c:40]2=[O:40].Nc1ncnc2c1ncn2C1OC(COP(=O)([O-])OP(=O)([O-])OCC2O[CH:41]([N:41]3[CH:41]=[CH:41][CH2:41][C:41]([C:41]([NH2:41])=[O:41])=[CH:41]3)C(O)C2O)C(O)C1O.[O:57]=[O:57]", "Solutions": ["infeasible"]}, "12317": {"Reaction": "CC(=O)OCC(COP(=O)([O-])OC1C(O)C(O)C(O)C(OP(=O)([O-])[O-])C1O)OC(C)=O.[OH2:1]>>CC(=O)OCC(COP(=O)([O-])OC1C(O)C(O)C(O)C(O)C1O)OC(C)=O.O=P([O-])([O-])O", "Solutions": [["41_1_1&161_1_1&164_1_2&233_1_1&233_1_2&300_1_2&564_1_2&989_1_1"], ["27_1_1&546_1_1", "27_1_2&(152_1_1)&488_1_4&546_1_3&546_2_5&(738_1_4)&(975_1_1)&(975_3_1)&(1000_1_1)"], ["352_1_2&(352_1_3)", "(180_1_4)&(187_1_3)&463_1_3"], ["338_1_2&(954_1_2)&(954_2_2)", "338_1_1"], ["839_1_1", "839_1_2"], ["53_1_4&165_1_2", "165_1_1"], ["754_1_1", "82_1_6&(82_1_13)&272_1_3&(336_1_1)&(629_1_1)"], ["11_1_1", "11_1_2"], ["791_1_1&794_1_1&837_1_1&838_1_1", "(693_1_1)&693_1_4&794_1_2&838_1_2"], ["836_1_2", "791_1_2&837_1_2"]]}, "12318": {"Reaction": "CC(=O)OCC(COP(=O)([O-])OC1C(O)C(O)C(O)C(O)C1O)OC(C)=O.O=P([O-])([O-])O>>CC(=O)OCC(COP(=O)([O-])OC1C(O)C(O)C(O)C(OP(=O)([O-])[O-])C1O)OC(C)=O.[OH2:1]", "Solutions": [["(41_1_1)&(161_1_1)&(164_1_2)&(233_1_1)&(233_1_2)&(300_1_2)&(564_1_2)&(989_1_1)"], ["(839_1_2)", "(839_1_1)"], ["(352_1_2)&352_1_3", "180_1_4&187_1_3&(463_1_3)"], ["(44_1_3)", "(44_1_2)"], ["(955_1_1)", "(222_1_4)&(955_1_2)"], ["(163_2_1)", "(124_1_3)&(124_1_6)&(124_1_11)&(163_2_2)&216_1_2&(239_1_9)&(239_2_9)&571_1_2&765_1_2&(787_1_2)&788_1_2&(791_1_3)&846_1_1"], ["(27_2_2)&(35_1_2)&(48_1_2)&(58_1_2)&(86_1_2)&222_1_6&(282_1_3)&577_1_2&695_1_3&754_1_2&(757_1_2)&(770_1_2)&(802_1_2)&(802_2_3)", "(27_2_1)"], ["(321_1_2)&989_1_2&(989_1_3)", "(321_1_1)"], ["(82_1_6)&82_1_13&(272_1_3)&336_1_1&629_1_1", "(754_1_1)"], ["7_3_1&8_1_1&(8_1_5)&76_1_1&(163_1_3)&(359_1_5)&(488_1_2)&(488_2_2)&(577_1_3)&(856_1_3)&991_1_1", "(904_1_1)"]]}, "12321": {"Reaction": "CCC1C2CC3C4Nc5ccccc5C45CC(C2C5OC(C)=O)[NH+]3C1O.Nc1ncnc2c1ncn2C1OC(COP(=O)([O-])OP(=O)([O-])OCC2O[CH:41]([n+:41]3[cH:41][cH:41][cH:41][c:41]([C:41]([NH2:41])=[O:41])[cH:41]3)C(O)C2O)C(O)C1OP(=O)([O-])[O-]>>CC=C1C2CC3C4Nc5ccccc5C45CC(C2C5OC(C)=O)N3C1O.Nc1ncnc2c1ncn2C1OC(COP(=O)([O-])OP(=O)([O-])OCC2O[CH:41]([N:41]3[CH:41]=[CH:41][CH2:41][C:41]([C:41]([NH2:41])=[O:41])=[CH:41]3)C(O)C2O)C(O)C1OP(=O)([O-])[O-].[H+].[H+]", "Solutions": ["infeasible"]}, "12322": {"Reaction": "CC=C1C2CC3C4Nc5ccccc5C45CC(C2C5OC(C)=O)N3C1O.Nc1ncnc2c1ncn2C1OC(COP(=O)([O-])OP(=O)([O-])OCC2O[CH:41]([N:41]3[CH:41]=[CH:41][CH2:41][C:41]([C:41]([NH2:41])=[O:41])=[CH:41]3)C(O)C2O)C(O)C1OP(=O)([O-])[O-].[H+].[H+]>>CCC1C2CC3C4Nc5ccccc5C45CC(C2C5OC(C)=O)[NH+]3C1O.Nc1ncnc2c1ncn2C1OC(COP(=O)([O-])OP(=O)([O-])OCC2O[CH:41]([n+:41]3[cH:41][cH:41][cH:41][c:41]([C:41]([NH2:41])=[O:41])[cH:41]3)C(O)C2O)C(O)C1OP(=O)([O-])[O-]", "Solutions": ["infeasible"]}, "12325": {"Reaction": "CC(=O)NC1C(NC(=O)CC([NH3+])C(=O)[O-])OC(CO)C(O)C1O.[OH2:1]>>CC(=O)NC1C(O)OC(CO)C(O)C1O.NC(=O)CC([NH3+])C(=O)[O-]", "Solutions": [["(618_1_1)", "683_1_5"], ["(824_1_2)", "690_1_2", "203_2_2&690_1_3&819_1_2"], ["(618_1_1)", "185_1_8&(680_1_1)&(880_1_1)", "19_2_1&559_1_1&561_1_1&644_1_1"], ["(824_1_2)", "(690_1_1)", "19_2_1&559_1_1&561_1_1&644_1_1"], ["(10_1_3)&(28_1_1)&39_1_2&(42_1_3)&87_2_2&(160_1_2)&(324_2_4)&(832_1_1)&(947_1_3)", "(618_1_1)", "741_1_2"], ["(824_1_2)", "(690_1_1)", "45_1_1&(45_1_2)&548_1_1", "36_1_2&548_1_2"], ["(824_1_2)", "(690_1_1)", "616_1_1&774_1_1&817_1_1&899_2_1", "616_1_2&774_1_2&817_1_2&899_2_2"], ["(824_1_2)", "829_1_2", "(690_1_1)", "829_1_1"], ["(618_1_1)", "95_1_2", "(56_1_2)", "203_2_2&690_1_3&819_1_2"], ["(824_1_2)", "(690_1_1)", "203_2_1&764_1_1&774_2_1&819_1_1", "203_2_2&690_1_3&819_1_2"]]}, "12326": {"Reaction": "CC(=O)NC1C(O)OC(CO)C(O)C1O.NC(=O)CC([NH3+])C(=O)[O-]>>CC(=O)NC1C(NC(=O)CC([NH3+])C(=O)[O-])OC(CO)C(O)C1O.[OH2:1]", "Solutions": [["(683_1_5)", "618_1_1"], ["(203_2_2)&(690_1_3)&(819_1_2)", "(690_1_2)", "824_1_2"], ["(19_2_1)&(559_1_1)&(561_1_1)&(644_1_1)", "690_1_1", "824_1_2"], ["(19_2_1)&(559_1_1)&(561_1_1)&(644_1_1)", "(185_1_8)&680_1_1&880_1_1", "618_1_1"], ["10_1_3&28_1_1&(39_1_2)&42_1_3&(87_2_2)&160_1_2&324_2_4&832_1_1&947_1_3", "(741_1_2)", "618_1_1"], ["(829_1_2)", "(829_1_1)", "690_1_1", "824_1_2"], ["(203_2_2)&(690_1_3)&(819_1_2)", "(203_2_1)&(764_1_1)&(774_2_1)&(819_1_1)", "690_1_1", "824_1_2"], ["(203_1_2)&(285_1_2)&(397_1_2)&(560_1_2)&(580_1_4)&(658_1_2)&(667_1_2)&(764_1_3)&(793_1_2)&(793_1_4)&(807_1_4)&(831_1_2)&(976_1_2)", "(203_1_1)&(285_1_1)&(397_1_1)&(560_1_1)&(582_1_1)&(658_1_1)&(667_1_1)&(793_1_1)&(793_1_3)&(826_1_1)&826_1_2&(831_1_1)&(976_1_1)", "690_1_1", "824_1_2"], ["(36_1_2)&(548_1_2)", "(45_1_1)&45_1_2&(548_1_1)", "(185_1_8)&680_1_1&880_1_1", "618_1_1"], ["(741_1_2)", "185_1_8&(680_1_1)&(880_1_1)", "351_1_1&(351_1_2)", "618_1_1"]]}, "12333": {"Reaction": "[Fe+3:32].Nc1ncnc2c1ncn2C1OC(COP(=O)([O-])OP(=O)([O-])OP(=O)([O-])[O-])C(O)C1O.[OH2:1]>>[Fe+3:32].Nc1ncnc2c1ncn2C1OC(COP(=O)([O-])OP(=O)([O-])[O-])C(O)C1O.O=P([O-])([O-])O.[H+]", "Solutions": [["22_1_4&(80_1_3)&96_1_4&102_1_6&(106_1_8)&216_1_3&(229_1_5)&(236_1_3)&317_1_5&329_1_2&336_1_3&526_1_2&527_1_2&576_1_2&673_1_2&745_1_7&785_1_2&843_1_2&984_1_3&HisN1_depro", "9_1_2", "Oxonium_depro"], ["Water_depro", "836_1_2", "178_1_2&198_1_2&302_1_6&534_1_2&534_2_2&534_3_2&534_4_2&535_1_2"], ["151_1_1&201_1_1&223_2_1&796_1_1", "41_1_1&161_1_1&164_1_2&233_1_1&233_1_2&300_1_2&564_1_2&989_1_1", "Oxonium_depro"], ["124_1_3&124_1_6&124_1_11&163_2_2&(216_1_2)&239_1_9&239_2_9&(571_1_2)&(765_1_2)&787_1_2&(788_1_2)&791_1_3&(846_1_1)", "9_1_2", "Water_depro"], ["Water_depro", "246_1_1", "533_1_2"], ["642_1_1&823_1_1&833_1_1&844_1_1", "56_1_5&95_1_4&(97_1_1)&(157_1_4)&(159_1_4)&(163_1_1)&(167_1_1)&(168_1_1)&(254_1_6)&(308_1_2)&308_1_5&(359_1_2)&(516_1_1)&(517_1_1)&(546_2_2)&(636_1_1)&636_1_9&(710_1_1)&(732_1_1)&(732_2_1)&732_2_4&(836_1_1)&(917_1_1)&(996_1_1)&(1001_1_1)", "Water_depro"], ["(4_1_1)&13_1_4&19_1_1&36_1_3&(49_1_7)&68_1_4&99_1_7&100_1_5&107_1_7&(116_1_1)&116_1_3&141_1_3&141_1_6&141_1_8&141_1_11&159_1_3&159_1_6&166_1_4&171_1_3&209_1_2&223_1_8&(244_1_3)&332_1_2&339_1_2&345_1_5&365_1_2&507_1_3&525_1_6&525_2_4&546_1_4&546_2_6&570_1_2&588_1_2&610_1_2&615_1_2&627_1_5&632_1_2&647_1_2&654_1_2&663_1_2&665_1_3&696_1_2&702_1_6&801_1_2&809_1_6&824_1_3&824_2_2&844_1_2&904_1_3&916_1_3&951_1_5&Asp/Glu_depro", "Oxonium_depro", "642_1_1&823_1_1&833_1_1&844_1_1"], ["Water_depro", "321_1_1", "975_1_2&975_3_2"], ["113_1_3", "9_1_2", "(110_1_3)&(110_2_4)", "Oxonium_depro"], ["312_1_1", "Oxonium_depro", "9_1_2", "(59_1_1)&59_1_3&(526_1_1)&(527_1_1)&571_1_1&(576_1_1)&765_1_1&(785_1_1)"]]}, "12334": {"Reaction": "[Fe+3:32].Nc1ncnc2c1ncn2C1OC(COP(=O)([O-])OP(=O)([O-])[O-])C(O)C1O.O=P([O-])([O-])O.[H+]>>[Fe+3:32].Nc1ncnc2c1ncn2C1OC(COP(=O)([O-])OP(=O)([O-])OP(=O)([O-])[O-])C(O)C1O.[OH2:1]", "Solutions": [["Water_pro", "(533_1_2)", "(246_1_1)"], ["(124_1_3)&(124_1_6)&(124_1_11)&(163_2_2)&216_1_2&(239_1_9)&(239_2_9)&571_1_2&765_1_2&(787_1_2)&788_1_2&(791_1_3)&846_1_1", "Water_pro", "(9_1_2)"], ["Water_pro", "(178_1_2)&(198_1_2)&(302_1_6)&(534_1_2)&(534_2_2)&(534_3_2)&(534_4_2)&(535_1_2)", "(836_1_2)"], ["(22_1_4)&80_1_3&(96_1_4)&(102_1_6)&106_1_8&(216_1_3)&229_1_5&236_1_3&(317_1_5)&(329_1_2)&(336_1_3)&(526_1_2)&(527_1_2)&(576_1_2)&(673_1_2)&(745_1_7)&(785_1_2)&(843_1_2)&(984_1_3)&HisN1_pro", "Oxonium_pro", "(9_1_2)"], ["(151_1_1)&(201_1_1)&(223_2_1)&(796_1_1)", "Oxonium_pro", "(41_1_1)&(161_1_1)&(164_1_2)&(233_1_1)&(233_1_2)&(300_1_2)&(564_1_2)&(989_1_1)"], ["4_1_1&(13_1_4)&(19_1_1)&(36_1_3)&49_1_7&(68_1_4)&(99_1_7)&(100_1_5)&(107_1_7)&116_1_1&(116_1_3)&(141_1_3)&(141_1_6)&(141_1_8)&(141_1_11)&(159_1_3)&(159_1_6)&(166_1_4)&(171_1_3)&(209_1_2)&(223_1_8)&244_1_3&(332_1_2)&(339_1_2)&(345_1_5)&(365_1_2)&(507_1_3)&(525_1_6)&(525_2_4)&(546_1_4)&(546_2_6)&(570_1_2)&(588_1_2)&(610_1_2)&(615_1_2)&(627_1_5)&(632_1_2)&(647_1_2)&(654_1_2)&(663_1_2)&(665_1_3)&(696_1_2)&(702_1_6)&(801_1_2)&(809_1_6)&(824_1_3)&(824_2_2)&(844_1_2)&(904_1_3)&(916_1_3)&(951_1_5)&Asp/Glu_pro", "(642_1_1)&(823_1_1)&(833_1_1)&(844_1_1)", "Oxonium_pro"], ["(642_1_1)&(823_1_1)&(833_1_1)&(844_1_1)", "Water_pro", "(56_1_5)&(95_1_4)&97_1_1&157_1_4&159_1_4&163_1_1&167_1_1&168_1_1&254_1_6&308_1_2&(308_1_5)&359_1_2&516_1_1&517_1_1&546_2_2&636_1_1&(636_1_9)&710_1_1&732_1_1&732_2_1&(732_2_4)&836_1_1&917_1_1&996_1_1&1001_1_1"], ["Water_pro", "(975_1_2)&(975_3_2)", "(321_1_1)"], ["(642_1_1)&(823_1_1)&(833_1_1)&(844_1_1)", "22_1_4&(80_1_3)&96_1_4&102_1_6&(106_1_8)&216_1_3&(229_1_5)&(236_1_3)&317_1_5&329_1_2&336_1_3&526_1_2&527_1_2&576_1_2&673_1_2&745_1_7&785_1_2&843_1_2&984_1_3&HisN1_depro", "Oxonium_pro", "(741_1_4)"], ["715_1_6", "124_1_3&124_1_6&124_1_11&163_2_2&(216_1_2)&239_1_9&239_2_9&(571_1_2)&(765_1_2)&787_1_2&(788_1_2)&791_1_3&(846_1_1)", "(9_1_2)", "Water_pro"]]}, "12337": {"Reaction": "O=C([O-])COC(CC(=O)[O-])C(=O)[O-]>>O=C([O-])CO.O=C([O-])C=CC(=O)[O-]", "Solutions": [["542_1_1", "(292_1_3)&(547_1_8)", "(269_1_1)"], ["10_1_3&28_1_1&(39_1_2)&42_1_3&(87_2_2)&160_1_2&324_2_4&832_1_1&947_1_3", "542_1_1", "542_1_2"], ["272_1_1", "19_2_1&559_1_1&561_1_1&644_1_1", "451_1_2&463_1_2&960_1_2&961_1_2&962_1_2"], ["44_1_1&(44_1_4)", "1003_1_1", "184_1_2"], ["272_1_1", "184_1_2", "124_1_3&124_1_6&124_1_11&163_2_2&(216_1_2)&239_1_9&239_2_9&(571_1_2)&(765_1_2)&787_1_2&(788_1_2)&791_1_3&(846_1_1)"], ["1003_1_1", "19_2_1&559_1_1&561_1_1&644_1_1", "569_1_3"], ["192_1_2&(192_2_4)&(761_1_6)&(800_1_4)", "(182_1_2)&(182_2_2)&(182_3_2)", "184_1_2"], ["(7_2_4)&(7_3_5)&90_1_1&(90_1_6)&148_1_1&(148_1_9)&148_2_1&(148_2_9)&(325_1_1)&325_1_2&550_1_1&(592_1_2)&(613_1_2)&889_1_4", "(269_1_2)", "542_1_2"], ["542_1_1", "34_1_7", "(269_1_1)", "124_1_3&124_1_6&124_1_11&163_2_2&(216_1_2)&239_1_9&239_2_9&(571_1_2)&(765_1_2)&787_1_2&(788_1_2)&791_1_3&(846_1_1)"], ["(2_2_3)&726_1_1&(726_1_7)&731_1_1&738_1_2", "1003_1_1", "184_1_2", "184_1_3&184_2_2&230_1_1&230_1_5&(230_1_16)&(721_1_2)&890_1_1"]]}, "12338": {"Reaction": "O=C([O-])CO.O=C([O-])C=CC(=O)[O-]>>O=C([O-])COC(CC(=O)[O-])C(=O)[O-]", "Solutions": [["(184_1_2)", "(272_1_1)", "(124_1_3)&(124_1_6)&(124_1_11)&(163_2_2)&216_1_2&(239_1_9)&(239_2_9)&571_1_2&765_1_2&(787_1_2)&788_1_2&(791_1_3)&846_1_1"], ["(451_1_2)&(463_1_2)&(960_1_2)&(961_1_2)&(962_1_2)", "(272_1_1)", "(19_2_1)&(559_1_1)&(561_1_1)&(644_1_1)"], ["269_1_1", "(542_1_1)", "292_1_3&547_1_8"], ["(44_1_1)&44_1_4", "(184_1_2)", "(1003_1_1)"], ["(192_1_2)&192_2_4&761_1_6&800_1_4", "(184_1_2)", "182_1_2&182_2_2&182_3_2"], ["(569_1_3)", "(1003_1_1)", "(19_2_1)&(559_1_1)&(561_1_1)&(644_1_1)"], ["7_2_4&7_3_5&(90_1_1)&90_1_6&(148_1_1)&148_1_9&(148_2_1)&148_2_9&325_1_1&(325_1_2)&(550_1_1)&592_1_2&613_1_2&(889_1_4)", "(542_1_2)", "269_1_2"], ["(10_1_3)&(28_1_1)&39_1_2&(42_1_3)&87_2_2&(160_1_2)&(324_2_4)&(832_1_1)&(947_1_3)", "(542_1_2)", "(542_1_1)"], ["(124_1_3)&(124_1_6)&(124_1_11)&(163_2_2)&216_1_2&(239_1_9)&(239_2_9)&571_1_2&765_1_2&(787_1_2)&788_1_2&(791_1_3)&846_1_1", "269_1_1", "(34_1_7)", "(542_1_1)"], ["(184_1_2)", "34_1_7", "(80_1_1)", "(1003_1_1)"]]}, "12341": {"Reaction": "CC(=O)C([NH3+])CCCC[NH3+].CC(C)CC([NH3+])C(=O)OC1C(COP(C)(=O)[O-])OC(n2cnc3c(N)ncnc32)C1O>>CC(=O)C(CCCC[NH3+])NC(=O)C([NH3+])CC(C)C.CP(=O)([O-])OCC1OC(n2cnc3c(N)ncnc32)C(O)C1O.[H+]", "Solutions": [["(286_1_10)&978_1_1&Amine_secondary_depro", "(176_1_2)&(821_2_2)", "Oxonium_depro", "19_2_1&559_1_1&561_1_1&644_1_1", "(176_1_1)&(821_2_1)"], ["Oxonium_depro", "(286_1_10)&978_1_1&Amine_secondary_depro", "(167_1_3)&(168_1_3)&(591_1_2)&(595_1_2)&(626_1_2)&(641_1_2)&(657_1_2)&(706_1_2)", "75_1_3", "(197_1_2)&(568_1_1)"], ["(286_1_10)&978_1_1&Amine_secondary_depro", "(175_1_2)", "Oxonium_depro", "19_2_1&559_1_1&561_1_1&644_1_1", "(175_1_1)&(396_1_1)&(821_1_1)"], ["Oxonium_depro", "(286_1_10)&978_1_1&Amine_secondary_depro", "19_2_1&559_1_1&561_1_1&644_1_1", "(167_1_3)&(168_1_3)&(591_1_2)&(595_1_2)&(626_1_2)&(641_1_2)&(657_1_2)&(706_1_2)", "(170_1_1)&(171_1_1)&(591_1_1)&(595_1_1)&(626_1_1)&(641_1_1)&(657_1_1)&(706_1_1)"], ["Oxonium_depro", "83_1_1&528_1_1", "(286_1_10)&978_1_1&Amine_secondary_depro", "(310_1_2)", "(171_1_2)", "(176_1_1)&(821_2_1)"], ["(286_1_10)&978_1_1&Amine_secondary_depro", "(210_1_4)", "94_1_3&218_1_2&337_1_2&518_1_2&519_1_2&520_1_2&556_1_2&631_1_2&650_1_2&666_1_2&705_1_2&733_1_2&755_1_2&866_1_2", "Oxonium_depro", "(5_1_3)&(169_1_3)&(173_1_2)&(238_1_2)&(608_1_2)&(609_1_2)&(688_1_2)&(723_1_2)&(798_1_2)&(821_3_2)", "(210_1_1)"], ["(286_1_10)&978_1_1&Amine_secondary_depro", "292_1_3&547_1_8", "(171_1_2)", "Oxonium_depro", "(176_1_1)&(821_2_1)", "19_2_1&559_1_1&561_1_1&644_1_1"], ["(286_1_10)&978_1_1&Amine_secondary_depro", "748_1_1&(748_1_4)", "748_1_2", "(177_1_2)", "Oxonium_depro", "(177_1_1)"], ["(5_1_5)&(94_1_5)&(169_1_5)&(173_1_4)&218_1_1&(218_1_4)&(238_1_4)&337_1_1&(337_1_4)&518_1_1&(518_1_4)&519_1_1&(519_1_4)&520_1_1&(520_1_4)&(523_1_4)&556_1_1&(556_1_4)&(608_1_4)&(609_1_4)&631_1_1&(631_1_4)&650_1_1&(650_1_4)&666_1_1&(666_1_4)&(688_1_4)&705_1_1&(705_1_4)&(723_1_4)&733_1_1&(733_1_4)&755_1_1&(755_1_4)&(798_1_4)&(821_3_4)&866_1_1&(866_1_4)", "(286_1_10)&978_1_1&Amine_secondary_depro", "Oxonium_depro", "94_1_3&218_1_2&337_1_2&518_1_2&519_1_2&520_1_2&556_1_2&631_1_2&650_1_2&666_1_2&705_1_2&733_1_2&755_1_2&866_1_2", "(731_1_3)", "(5_1_2)&(169_1_2)&(288_1_2)&(726_1_2)&(731_1_2)"], ["(286_1_10)&978_1_1&Amine_secondary_depro", "748_2_1", "748_2_2", "(167_1_3)&(168_1_3)&(591_1_2)&(595_1_2)&(626_1_2)&(641_1_2)&(657_1_2)&(706_1_2)", "(170_1_1)&(171_1_1)&(591_1_1)&(595_1_1)&(626_1_1)&(641_1_1)&(657_1_1)&(706_1_1)", "Oxonium_depro"]]}, "12342": {"Reaction": "CC(=O)C(CCCC[NH3+])NC(=O)C([NH3+])CC(C)C.CP(=O)([O-])OCC1OC(n2cnc3c(N)ncnc32)C(O)C1O.[H+]>>CC(=O)C([NH3+])CCCC[NH3+].CC(C)CC([NH3+])C(=O)OC1C(COP(C)(=O)[O-])OC(n2cnc3c(N)ncnc32)C1O", "Solutions": [["175_1_1&396_1_1&821_1_1", "175_1_2", "Oxonium_pro", "(19_2_1)&(559_1_1)&(561_1_1)&(644_1_1)", "286_1_10&(978_1_1)&Amine_secondary_pro"], ["170_1_1&171_1_1&591_1_1&595_1_1&626_1_1&641_1_1&657_1_1&706_1_1", "167_1_3&168_1_3&591_1_2&595_1_2&626_1_2&641_1_2&657_1_2&706_1_2", "286_1_10&(978_1_1)&Amine_secondary_pro", "(19_2_1)&(559_1_1)&(561_1_1)&(644_1_1)", "Oxonium_pro"], ["Oxonium_pro", "197_1_2&568_1_1", "(75_1_3)", "167_1_3&168_1_3&591_1_2&595_1_2&626_1_2&641_1_2&657_1_2&706_1_2", "286_1_10&(978_1_1)&Amine_secondary_pro"], ["176_1_1&821_2_1", "176_1_2&821_2_2", "Oxonium_pro", "(19_2_1)&(559_1_1)&(561_1_1)&(644_1_1)", "286_1_10&(978_1_1)&Amine_secondary_pro"], ["2_2_1&301_1_1&635_1_1&724_1_1", "5_1_3&169_1_3&173_1_2&238_1_2&608_1_2&609_1_2&688_1_2&723_1_2&798_1_2&821_3_2", "(94_1_3)&(218_1_2)&(337_1_2)&(518_1_2)&(519_1_2)&(520_1_2)&(556_1_2)&(631_1_2)&(650_1_2)&(666_1_2)&(705_1_2)&(733_1_2)&(755_1_2)&(866_1_2)", "Oxonium_pro", "286_1_10&(978_1_1)&Amine_secondary_pro", "301_1_4&635_1_4&724_1_4&731_1_5"], ["176_1_1&821_2_1", "176_1_2&821_2_2", "(83_1_2)&(528_1_2)", "(83_1_1)&(528_1_1)", "Oxonium_pro", "286_1_10&(978_1_1)&Amine_secondary_pro"], ["257_1_1", "Oxonium_pro", "5_1_3&169_1_3&173_1_2&238_1_2&608_1_2&609_1_2&688_1_2&723_1_2&798_1_2&821_3_2", "(94_1_3)&(218_1_2)&(337_1_2)&(518_1_2)&(519_1_2)&(520_1_2)&(556_1_2)&(631_1_2)&(650_1_2)&(666_1_2)&(705_1_2)&(733_1_2)&(755_1_2)&(866_1_2)", "257_1_4", "286_1_10&(978_1_1)&Amine_secondary_pro"], ["676_1_1&841_1_1", "5_1_3&169_1_3&173_1_2&238_1_2&608_1_2&609_1_2&688_1_2&723_1_2&798_1_2&821_3_2", "(94_1_3)&(218_1_2)&(337_1_2)&(518_1_2)&(519_1_2)&(520_1_2)&(556_1_2)&(631_1_2)&(650_1_2)&(666_1_2)&(705_1_2)&(733_1_2)&(755_1_2)&(866_1_2)", "Oxonium_pro", "676_1_4&841_1_4", "286_1_10&(978_1_1)&Amine_secondary_pro"], ["Oxonium_pro", "173_1_1&238_1_1&608_1_1&609_1_1&688_1_1&723_1_1&798_1_1&821_3_1", "5_1_3&169_1_3&173_1_2&238_1_2&608_1_2&609_1_2&688_1_2&723_1_2&798_1_2&821_3_2", "(529_1_2)", "286_1_10&(978_1_1)&Amine_secondary_pro", "2_1_5&2_2_5&(529_1_1)&529_1_4"], ["173_1_1&238_1_1&608_1_1&609_1_1&688_1_1&723_1_1&798_1_1&821_3_1", "5_1_3&169_1_3&173_1_2&238_1_2&608_1_2&609_1_2&688_1_2&723_1_2&798_1_2&821_3_2", "(407_1_2)&(922_1_2)", "Oxonium_pro", "286_1_10&(978_1_1)&Amine_secondary_pro", "(407_1_1)&407_1_4&602_1_4&900_1_5&(922_1_1)&922_1_4"]]}, "12345": {"Reaction": "[NH3+]C(C=O)CCC(=O)[O-].CP(=O)([O-])OCC1OC(n2cnc3c(N)ncnc32)C(O)C1O.Nc1ncnc2c1ncn2C1OC(COP(=O)([O-])OP(=O)([O-])OCC2O[CH:41]([n+:41]3[cH:41][cH:41][cH:41][c:41]([C:41]([NH2:41])=[O:41])[cH:41]3)C(O)C2O)C(O)C1OP(=O)([O-])[O-]>>CP(=O)([O-])OCC1OC(n2cnc3c(N)ncnc32)C(O)C1OC(=O)C([NH3+])CCC(=O)[O-].Nc1ncnc2c1ncn2C1OC(COP(=O)([O-])OP(=O)([O-])OCC2O[CH:41]([N:41]3[CH:41]=[CH:41][CH2:41][C:41]([C:41]([NH2:41])=[O:41])=[CH:41]3)C(O)C2O)C(O)C1OP(=O)([O-])[O-].[H+]", "Solutions": [["(842_1_1)", "741_1_3&843_1_1", "(8_1_6)&(50_1_3)&(50_2_3)&(111_1_8)&261_1_5&(331_1_5)&593_1_3&775_1_2&873_1_3&(890_1_3)&Lys_depro", "Oxonium_depro"], ["(842_1_1)", "184_1_3&184_2_2&230_1_1&230_1_5&(230_1_16)&(721_1_2)&890_1_1", "Water_depro", "741_1_3&843_1_1"], ["185_1_8&(680_1_1)&(880_1_1)", "22_1_4&(80_1_3)&96_1_4&102_1_6&(106_1_8)&216_1_3&(229_1_5)&(236_1_3)&317_1_5&329_1_2&336_1_3&526_1_2&527_1_2&576_1_2&673_1_2&745_1_7&785_1_2&843_1_2&984_1_3&HisN1_depro", "Oxonium_depro", "741_1_3&843_1_1"], ["(904_1_2)", "Oxonium_depro", "82_1_14", "741_1_3&843_1_1"], ["185_1_8&(680_1_1)&(880_1_1)", "124_1_3&124_1_6&124_1_11&163_2_2&(216_1_2)&239_1_9&239_2_9&(571_1_2)&(765_1_2)&787_1_2&(788_1_2)&791_1_3&(846_1_1)", "Water_depro", "741_1_3&843_1_1"], ["(95_1_1)", "741_1_3&843_1_1", "10_1_3&28_1_1&(39_1_2)&42_1_3&(87_2_2)&160_1_2&324_2_4&832_1_1&947_1_3", "Water_depro"], ["(95_1_1)", "22_1_4&(80_1_3)&96_1_4&102_1_6&(106_1_8)&216_1_3&(229_1_5)&(236_1_3)&317_1_5&329_1_2&336_1_3&526_1_2&527_1_2&576_1_2&673_1_2&745_1_7&785_1_2&843_1_2&984_1_3&HisN1_depro", "Water_depro", "741_1_3&843_1_1", "4_1_1&(13_1_4)&(19_1_1)&(36_1_3)&49_1_7&(68_1_4)&(99_1_7)&(100_1_5)&(107_1_7)&116_1_1&(116_1_3)&(141_1_3)&(141_1_6)&(141_1_8)&(141_1_11)&(159_1_3)&(159_1_6)&(166_1_4)&(171_1_3)&(209_1_2)&(223_1_8)&244_1_3&(332_1_2)&(339_1_2)&(345_1_5)&(365_1_2)&(507_1_3)&(525_1_6)&(525_2_4)&(546_1_4)&(546_2_6)&(570_1_2)&(588_1_2)&(610_1_2)&(615_1_2)&(627_1_5)&(632_1_2)&(647_1_2)&(654_1_2)&(663_1_2)&(665_1_3)&(696_1_2)&(702_1_6)&(801_1_2)&(809_1_6)&(824_1_3)&(824_2_2)&(844_1_2)&(904_1_3)&(916_1_3)&(951_1_5)&Asp/Glu_pro"], ["Water_depro", "(754_1_3)", "741_1_4", "82_1_14", "741_1_3&843_1_1"], ["(11_1_2)", "741_1_2", "(103_1_6)", "Water_depro", "741_1_3&843_1_1"], ["904_1_1", "(488_1_1)&(488_2_1)", "(163_2_1)", "741_1_3&843_1_1", "Water_depro"]]}, "12346": {"Reaction": "CP(=O)([O-])OCC1OC(n2cnc3c(N)ncnc32)C(O)C1OC(=O)C([NH3+])CCC(=O)[O-].Nc1ncnc2c1ncn2C1OC(COP(=O)([O-])OP(=O)([O-])OCC2O[CH:41]([N:41]3[CH:41]=[CH:41][CH2:41][C:41]([C:41]([NH2:41])=[O:41])=[CH:41]3)C(O)C2O)C(O)C1OP(=O)([O-])[O-].[H+]>>[NH3+]C(C=O)CCC(=O)[O-].CP(=O)([O-])OCC1OC(n2cnc3c(N)ncnc32)C(O)C1O.Nc1ncnc2c1ncn2C1OC(COP(=O)([O-])OP(=O)([O-])OCC2O[CH:41]([n+:41]3[cH:41][cH:41][cH:41][c:41]([C:41]([NH2:41])=[O:41])[cH:41]3)C(O)C2O)C(O)C1OP(=O)([O-])[O-]", "Solutions": [["(741_1_3)&(843_1_1)", "Oxonium_pro", "842_1_1", "8_1_6&50_1_3&50_2_3&111_1_8&(261_1_5)&331_1_5&(593_1_3)&(775_1_2)&(873_1_3)&890_1_3&Lys_pro"], ["Oxonium_pro", "(741_1_3)&(843_1_1)", "(82_1_14)", "904_1_2&alcohol_secondary_pro"], ["(741_1_3)&(843_1_1)", "(124_1_3)&(124_1_6)&(124_1_11)&(163_2_2)&216_1_2&(239_1_9)&(239_2_9)&571_1_2&765_1_2&(787_1_2)&788_1_2&(791_1_3)&846_1_1", "Water_pro", "(185_1_8)&680_1_1&880_1_1"], ["(741_1_3)&(843_1_1)", "(184_1_3)&(184_2_2)&(230_1_1)&(230_1_5)&230_1_16&721_1_2&(890_1_1)", "Water_pro", "842_1_1"], ["(741_1_3)&(843_1_1)", "(185_1_8)&680_1_1&880_1_1", "Oxonium_pro", "(22_1_4)&80_1_3&(96_1_4)&(102_1_6)&106_1_8&(216_1_3)&229_1_5&236_1_3&(317_1_5)&(329_1_2)&(336_1_3)&(526_1_2)&(527_1_2)&(576_1_2)&(673_1_2)&(745_1_7)&(785_1_2)&(843_1_2)&(984_1_3)&HisN1_pro"], ["(741_1_3)&(843_1_1)", "95_1_1", "(10_1_3)&(28_1_1)&39_1_2&(42_1_3)&87_2_2&(160_1_2)&(324_2_4)&(832_1_1)&(947_1_3)", "Water_pro"], ["(567_1_1)", "Oxonium_pro", "108_1_1&130_1_1&(139_1_4)&142_1_1&211_1_1&211_1_4&277_1_12&304_1_1&319_1_1&353_1_1&551_1_1&800_1_1", "8_1_6&50_1_3&50_2_3&111_1_8&(261_1_5)&331_1_5&(593_1_3)&(775_1_2)&(873_1_3)&890_1_3&Lys_pro", "842_1_1"], ["102_1_1", "(567_1_1)", "95_1_1", "(7_1_1)&(7_2_1)&(21_1_1)", "Water_pro"], ["(741_1_3)&(843_1_1)", "(4_1_5)&4_1_8&(584_1_2)&(621_1_3)&HisN3_pro", "(82_1_14)", "839_1_2", "Oxonium_pro"], ["Oxonium_pro", "(1_1_1)&1_1_4&182_1_3&182_2_3&(190_1_4)&328_1_4&(525_1_1)&(680_1_2)&680_1_6&711_1_5&(803_1_1)&803_1_5&(967_1_1)&967_1_6", "(741_1_3)&(843_1_1)", "95_1_1", "(574_1_5)"]]}, "12349": {"Reaction": "O=C([O-])CC1C=CC(=O)O1>>O=C([O-])CC1=CCC(=O)O1", "Solutions": [["451_1_1&962_1_1&963_1_1", "(272_1_1)"], ["2_2_3&(726_1_1)&726_1_7&(731_1_1)&(738_1_2)", "184_1_1&311_1_1&463_1_1&961_1_1", "(1003_1_1)"], ["(6_1_4)&(77_1_1)&84_1_6&174_1_4&225_1_14&(594_1_1)&(619_1_1)&619_1_6&(746_1_1)&746_1_5", "451_1_1&962_1_1&963_1_1", "182_1_2&182_2_2&182_3_2"], ["(5_1_1)&(94_1_1)&(169_1_1)&(973_1_5)", "451_1_1&962_1_1&963_1_1", "(1003_1_1)"], ["(353_1_3)", "269_1_2", "(2_2_3)&726_1_1&(726_1_7)&731_1_1&738_1_2"], ["5_1_1&94_1_1&169_1_1&973_1_5", "(353_1_3)", "(542_1_1)"], ["184_1_1&311_1_1&463_1_1&961_1_1", "(272_1_1)", "(180_1_4)&(187_1_3)&463_1_3"], "took too long"]}, "12350": {"Reaction": "O=C([O-])CC1=CCC(=O)O1>>O=C([O-])CC1C=CC(=O)O1", "Solutions": [["272_1_1", "(451_1_1)&(962_1_1)&(963_1_1)"], ["329_1_6&366_1_3&(565_1_1)&652_1_2&(745_1_1)&847_1_4&973_1_8", "272_1_1", "(502_1_1)&(960_1_1)"], ["272_1_1", "(184_1_1)&(311_1_1)&(463_1_1)&(961_1_1)", "180_1_4&187_1_3&(463_1_3)"], ["5_1_1&94_1_1&169_1_1&973_1_5", "1003_1_1", "(451_1_1)&(962_1_1)&(963_1_1)"], ["(5_1_1)&(94_1_1)&(169_1_1)&(973_1_5)", "542_1_1", "353_1_3"], ["(2_2_3)&726_1_1&(726_1_7)&731_1_1&738_1_2", "1003_1_1", "(184_1_1)&(311_1_1)&(463_1_1)&(961_1_1)"], ["(269_1_2)", "353_1_3", "2_2_3&(726_1_1)&726_1_7&(731_1_1)&(738_1_2)"], ["6_1_4&77_1_1&(84_1_6)&(174_1_4)&(225_1_14)&594_1_1&619_1_1&(619_1_6)&746_1_1&(746_1_5)", "(182_1_2)&(182_2_2)&(182_3_2)", "(451_1_1)&(962_1_1)&(963_1_1)"], "took too long"]}, "12353": {"Reaction": "O=C1OC(C(O)CO)C(O)C1O.[O:57]=[O:57]>>O=C1OC(C(O)CO)C(=O)C1O.OO", "Solutions": [["822_1_5", "822_1_1"], ["312_1_1", "120_1_1", "354_1_5"], ["354_1_1", "354_1_5", "354_1_2&969_1_2&969_1_4&969_1_6&969_1_8"], ["354_1_5", "117_1_1", "(890_1_2)"], ["(904_1_2)", "354_1_5", "120_1_1", "7_3_2&336_1_2&593_1_2"], ["354_1_1", "822_1_5", "(103_1_3)&(113_1_2)", "110_1_2&110_2_3&131_1_3&132_1_1"], ["103_1_4", "354_1_1", "110_1_2&110_2_3&131_1_3&132_1_1", "103_1_5&110_1_4&110_2_5&113_1_4"], ["103_1_4", "822_1_1", "103_1_5&110_1_4&110_2_5&113_1_4", "103_1_3&113_1_2"], ["113_1_3", "103_1_5&110_1_4&110_2_5&113_1_4", "110_1_2&110_2_3&131_1_3&132_1_1", "102_1_1"], ["22_1_4&(80_1_3)&96_1_4&102_1_6&(106_1_8)&216_1_3&(229_1_5)&(236_1_3)&317_1_5&329_1_2&336_1_3&526_1_2&527_1_2&576_1_2&673_1_2&745_1_7&785_1_2&843_1_2&984_1_3&HisN1_depro", "551_1_2", "103_1_5&110_1_4&110_2_5&113_1_4", "102_1_1"]]}, "12354": {"Reaction": "O=C1OC(C(O)CO)C(=O)C1O.OO>>O=C1OC(C(O)CO)C(O)C1O.[O:57]=[O:57]", "Solutions": [["(822_1_5)", "(822_1_1)"], ["(354_1_5)", "890_1_2", "(117_1_1)"], ["(312_1_1)", "(354_1_5)", "(120_1_1)"], ["(354_1_1)", "(354_1_2)&(969_1_2)&(969_1_4)&(969_1_6)&(969_1_8)", "(354_1_5)"], ["(822_1_5)", "(354_1_1)", "(110_1_2)&(110_2_3)&(131_1_3)&(132_1_1)", "103_1_3&113_1_2"], ["(103_1_5)&(110_1_4)&(110_2_5)&(113_1_4)", "(312_1_1)", "(108_1_1)&(130_1_1)&139_1_4&(142_1_1)&(211_1_1)&(211_1_4)&(277_1_12)&(304_1_1)&(319_1_1)&(353_1_1)&(551_1_1)&(800_1_1)", "(551_1_2)"], ["(103_1_5)&(110_1_4)&(110_2_5)&(113_1_4)", "(102_1_1)", "(113_1_3)", "(110_1_2)&(110_2_3)&(131_1_3)&(132_1_1)"], ["(103_1_5)&(110_1_4)&(110_2_5)&(113_1_4)", "(551_1_2)", "(102_1_1)", "(22_1_4)&80_1_3&(96_1_4)&(102_1_6)&106_1_8&(216_1_3)&229_1_5&236_1_3&(317_1_5)&(329_1_2)&(336_1_3)&(526_1_2)&(527_1_2)&(576_1_2)&(673_1_2)&(745_1_7)&(785_1_2)&(843_1_2)&(984_1_3)&HisN1_pro"], ["(103_1_5)&(110_1_4)&(110_2_5)&(113_1_4)", "(103_1_3)&(113_1_2)", "(103_1_4)", "(822_1_1)"], ["(103_1_5)&(110_1_4)&(110_2_5)&(113_1_4)", "4_1_1&(13_1_4)&(19_1_1)&(36_1_3)&49_1_7&(68_1_4)&(99_1_7)&(100_1_5)&(107_1_7)&116_1_1&(116_1_3)&(141_1_3)&(141_1_6)&(141_1_8)&(141_1_11)&(159_1_3)&(159_1_6)&(166_1_4)&(171_1_3)&(209_1_2)&(223_1_8)&244_1_3&(332_1_2)&(339_1_2)&(345_1_5)&(365_1_2)&(507_1_3)&(525_1_6)&(525_2_4)&(546_1_4)&(546_2_6)&(570_1_2)&(588_1_2)&(610_1_2)&(615_1_2)&(627_1_5)&(632_1_2)&(647_1_2)&(654_1_2)&(663_1_2)&(665_1_3)&(696_1_2)&(702_1_6)&(801_1_2)&(809_1_6)&(824_1_3)&(824_2_2)&(844_1_2)&(904_1_3)&(916_1_3)&(951_1_5)&Asp/Glu_pro", "(551_1_2)", "(354_1_1)"]]}, "12357": {"Reaction": "O=P([O-])([O-])OCC1OC(O)C(O)C(O)C1O>>O=P([O-])([O-])OCC1OC(O)(CO)C(O)C1O", "Solutions": [["(185_1_8)&680_1_1&880_1_1", "308_1_3", "52_1_4&60_1_8&60_2_10&95_1_5&222_1_10&614_1_3&880_1_5"], ["842_1_1", "308_1_3", "842_1_4"], ["(82_1_14)", "308_1_3", "(82_1_5)"], ["736_1_1", "308_1_3", "736_1_4"], ["308_1_1", "308_1_3", "308_1_4"], ["308_1_1", "488_1_3", "308_1_4", "27_1_2&(152_1_1)&488_1_4&546_1_3&546_2_5&(738_1_4)&(975_1_1)&(975_3_1)&(1000_1_1)"], ["842_1_1", "488_2_3&736_1_2&842_1_2", "488_2_4&736_1_3&842_1_3", "842_1_4"], ["(90_1_5)&331_1_1&(331_1_4)&(557_2_2)&(721_1_1)&775_1_1&889_1_1", "308_1_1", "(92_2_1)&93_2_3", "308_1_4"], ["(82_1_14)", "(593_1_1)&974_1_4", "308_1_3", "842_1_4"], ["(185_1_8)&680_1_1&880_1_1", "308_1_3", "842_1_4", "(180_1_4)&(187_1_3)&463_1_3"]]}, "12358": {"Reaction": "O=P([O-])([O-])OCC1OC(O)(CO)C(O)C1O>>O=P([O-])([O-])OCC1OC(O)C(O)C(O)C1O", "Solutions": [["(308_1_4)", "(308_1_3)", "(308_1_1)"], ["82_1_5", "(308_1_3)", "82_1_14"], ["(52_1_4)&(60_1_8)&(60_2_10)&(95_1_5)&(222_1_10)&(614_1_3)&(880_1_5)", "(308_1_3)", "185_1_8&(680_1_1)&(880_1_1)"], ["(736_1_4)", "(308_1_3)", "(736_1_1)"], ["(842_1_4)", "(308_1_3)", "(842_1_1)"], ["(842_1_4)", "92_2_1&(93_2_3)", "(7_3_2)&(336_1_2)&(593_1_2)", "82_1_14"], ["82_1_5", "85_1_1", "324_2_3", "82_1_14"], ["82_1_5", "255_1_2&(725_1_1)", "82_1_14", "(188_1_1)&188_1_2&(188_2_1)&188_2_2&(226_1_1)&226_1_4&(228_1_1)&(228_2_1)&(557_1_1)&557_1_2&(557_2_1)"], ["82_1_5", "92_1_1&(93_1_3)&(93_3_3)", "(488_1_1)&(488_2_1)", "(59_1_1)&59_1_3&(526_1_1)&(527_1_1)&571_1_1&(576_1_1)&765_1_1&(785_1_1)"], ["7_3_1&8_1_1&(8_1_5)&76_1_1&(163_1_3)&(359_1_5)&(488_1_2)&(488_2_2)&(577_1_3)&(856_1_3)&991_1_1", "(52_1_4)&(60_1_8)&(60_2_10)&(95_1_5)&(222_1_10)&(614_1_3)&(880_1_5)", "(308_1_3)", "(488_1_1)&(488_2_1)"]]}, "12361": {"Reaction": "O=C1CCCC2C3CC(CN12)C1CC(O)CC[NH+]1C3.CC=C(C)C(=O)SCCNC(=O)CCNC(=O)C(O)C(C)(C)COP(=O)([O-])OP(=O)([O-])OCC1OC(n2cnc3c(N)ncnc32)C(O)C1OP(=O)([O-])[O-]>>CC=C(C)C(=O)OC1CC[NH+]2CC3CC(CN4C(=O)CCCC34)C2C1.CC(C)(COP(=O)([O-])OP(=O)([O-])OCC1OC(n2cnc3c(N)ncnc32)C(O)C1OP(=O)([O-])[O-])C(O)C(=O)NCCC(=O)NCCS", "Solutions": [["197_1_2&568_1_1", "(198_1_3)"], ["69_1_1", "69_1_2"], ["(27_1_2)&152_1_1&(488_1_4)&(546_1_3)&(546_2_5)&738_1_4&975_1_1&975_3_1&1000_1_1", "783_1_2", "157_1_3&224_1_4&525_1_3"], ["(321_1_2)&989_1_2&(989_1_3)", "783_1_2", "277_1_15&627_1_3"], ["(82_1_6)&82_1_13&(272_1_3)&336_1_1&629_1_1", "629_1_2", "69_1_2"], ["340_1_1", "340_1_2&840_1_3", "(198_1_3)"], ["69_1_1", "629_1_3", "291_1_3&292_1_7&629_1_4&(704_1_1)&704_1_4"], ["339_1_1&570_1_1&(649_1_1)&770_1_1&801_1_1&970_1_1", "27_2_2&35_1_2&48_1_2&58_1_2&86_1_2&(222_1_6)&282_1_3&(577_1_2)&(695_1_3)&(754_1_2)&757_1_2&770_1_2&802_1_2&802_2_3", "(198_1_3)"], ["(19_2_1)&(559_1_1)&(561_1_1)&(644_1_1)", "41_1_1&161_1_1&164_1_2&233_1_1&233_1_2&300_1_2&564_1_2&989_1_1", "(198_1_3)"], ["7_3_1&8_1_1&(8_1_5)&76_1_1&(163_1_3)&(359_1_5)&(488_1_2)&(488_2_2)&(577_1_3)&(856_1_3)&991_1_1", "53_2_3", "(19_2_1)&(559_1_1)&(561_1_1)&(644_1_1)"]]}, "12362": {"Reaction": "CC=C(C)C(=O)OC1CC[NH+]2CC3CC(CN4C(=O)CCCC34)C2C1.CC(C)(COP(=O)([O-])OP(=O)([O-])OCC1OC(n2cnc3c(N)ncnc32)C(O)C1OP(=O)([O-])[O-])C(O)C(=O)NCCC(=O)NCCS>>O=C1CCCC2C3CC(CN12)C1CC(O)CC[NH+]1C3.CC=C(C)C(=O)SCCNC(=O)CCNC(=O)C(O)C(C)(C)COP(=O)([O-])OP(=O)([O-])OCC1OC(n2cnc3c(N)ncnc32)C(O)C1OP(=O)([O-])[O-]", "Solutions": [["198_1_3", "(197_1_2)&(568_1_1)"], ["(69_1_2)", "(69_1_1)"], ["(157_1_3)&(224_1_4)&(525_1_3)", "(783_1_2)", "27_1_2&(152_1_1)&488_1_4&546_1_3&546_2_5&(738_1_4)&(975_1_1)&(975_3_1)&(1000_1_1)"], ["(340_1_1)", "198_1_3", "(340_1_2)&(840_1_3)"], ["(291_1_3)&(292_1_7)&(629_1_4)&704_1_1&(704_1_4)", "(629_1_3)", "(69_1_1)"], ["(339_1_1)&(570_1_1)&649_1_1&(770_1_1)&(801_1_1)&(970_1_1)", "198_1_3", "(27_2_2)&(35_1_2)&(48_1_2)&(58_1_2)&(86_1_2)&222_1_6&(282_1_3)&577_1_2&695_1_3&754_1_2&(757_1_2)&(770_1_2)&(802_1_2)&(802_2_3)"], ["198_1_3", "(199_1_3)", "781_1_2"], ["19_2_1&559_1_1&561_1_1&644_1_1", "198_1_3", "(41_1_1)&(161_1_1)&(164_1_2)&(233_1_1)&(233_1_2)&(300_1_2)&(564_1_2)&(989_1_1)"], ["(277_1_15)&(627_1_3)", "(783_1_2)", "321_1_2&(989_1_2)&989_1_3"], ["(53_2_3)", "(7_3_1)&(8_1_1)&8_1_5&(76_1_1)&163_1_3&359_1_5&488_1_2&488_2_2&577_1_3&856_1_3&(991_1_1)", "19_2_1&559_1_1&561_1_1&644_1_1"]]}, "12365": {"Reaction": "OCC1O[CH:41]([N:41]2[CH:41]=[CH:41][CH2:41][C:41]([C:41]([NH2:41])=[O:41])=[CH:41]2)C(O)C1O.[C]C1=C([C])C(=O)C([C])=C([C])C1=O.[H+]>>OCC1O[CH:41]([n+:41]2[cH:41][cH:41][cH:41][c:41]([C:41]([NH2:41])=[O:41])[cH:41]2)C(O)C1O.[C]c1c([C])c(O)c([C])c([C])c1O", "Solutions": ["infeasible"]}, "12366": {"Reaction": "OCC1O[CH:41]([n+:41]2[cH:41][cH:41][cH:41][c:41]([C:41]([NH2:41])=[O:41])[cH:41]2)C(O)C1O.[C]c1c([C])c(O)c([C])c([C])c1O>>OCC1O[CH:41]([N:41]2[CH:41]=[CH:41][CH2:41][C:41]([C:41]([NH2:41])=[O:41])=[CH:41]2)C(O)C1O.[C]C1=C([C])C(=O)C([C])=C([C])C1=O.[H+]", "Solutions": ["infeasible"]}, "12373": {"Reaction": "O=C([O-])C=C1C=CC(=O)O1.[OH2:1]>>O=C([O-])C=CC(=O)CC(=O)[O-].[H+]", "Solutions": [["Water_depro", "19_2_1&559_1_1&561_1_1&644_1_1", "(34_1_7)", "463_1_4&502_1_3&962_1_3"], ["Oxonium_depro", "19_2_1&559_1_1&561_1_1&644_1_1", "Carboxylic_depro", "463_1_4&502_1_3&962_1_3"], ["829_1_1", "292_1_3&547_1_8", "(349_1_1)&349_1_2", "740_1_3", "Oxonium_depro"], ["829_1_1", "(354_1_3)&354_1_4", "740_1_3", "(993_1_1)", "Oxonium_depro"], ["19_2_1&559_1_1&561_1_1&644_1_1", "(329_1_6)&(366_1_3)&565_1_1&(652_1_2)&745_1_1&(847_1_4)&(973_1_8)", "Oxonium_depro", "963_1_3", "Carboxylic_depro"], ["829_1_1", "463_1_4&502_1_3&962_1_3", "Oxonium_depro", "829_1_2", "Carboxylic_depro"], ["19_2_1&559_1_1&561_1_1&644_1_1", "(349_1_1)&349_1_2", "Oxonium_depro", "774_2_3", "(108_1_6)&255_1_1&303_1_3&(319_1_3)&(346_1_5)&604_1_3&604_1_6&604_1_9&691_1_3&(725_1_2)&867_1_2"], ["Oxonium_depro", "19_2_1&559_1_1&561_1_1&644_1_1", "61_1_1", "61_1_2", "Carboxylic_depro"], ["19_2_1&559_1_1&561_1_1&644_1_1", "(354_1_3)&354_1_4", "Carboxylic_depro", "Oxonium_depro", "10_1_3&28_1_1&(39_1_2)&42_1_3&(87_2_2)&160_1_2&324_2_4&832_1_1&947_1_3"], ["829_1_1", "(349_1_1)&349_1_2", "(34_1_7)", "Water_depro", "87_2_6&(159_1_2)&159_1_5"]]}, "12374": {"Reaction": "O=C([O-])C=CC(=O)CC(=O)[O-].[H+]>>O=C([O-])C=C1C=CC(=O)O1.[OH2:1]", "Solutions": [["34_1_7", "(463_1_4)&(502_1_3)&(962_1_3)", "(19_2_1)&(559_1_1)&(561_1_1)&(644_1_1)", "Water_pro"], ["Oxonium_pro", "(463_1_4)&(502_1_3)&(962_1_3)", "Carboxylic_pro", "(19_2_1)&(559_1_1)&(561_1_1)&(644_1_1)"], ["349_1_1&(349_1_2)", "(292_1_3)&(547_1_8)", "Oxonium_pro", "(740_1_3)", "(829_1_1)"], ["34_1_7", "(463_1_4)&(502_1_3)&(962_1_3)", "Water_pro", "(829_1_1)", "(829_1_2)"], ["993_1_1", "354_1_3&(354_1_4)", "Oxonium_pro", "(829_1_1)", "(740_1_3)"], ["Carboxylic_pro", "(83_1_2)&(528_1_2)", "Oxonium_pro", "(463_1_4)&(502_1_3)&(962_1_3)", "(83_1_1)&(528_1_1)"], ["Oxonium_pro", "(292_1_3)&(547_1_8)", "108_1_6&(255_1_1)&(303_1_3)&319_1_3&346_1_5&(604_1_3)&(604_1_6)&(604_1_9)&(691_1_3)&725_1_2&(867_1_2)&Tys_pro", "(963_1_3)", "(19_2_1)&(559_1_1)&(561_1_1)&(644_1_1)"], ["Water_pro", "(463_1_4)&(502_1_3)&(962_1_3)", "80_1_1", "(44_1_1)&44_1_4", "(19_2_1)&(559_1_1)&(561_1_1)&(644_1_1)"], ["(960_1_3)", "Water_pro", "34_1_7", "(19_2_1)&(559_1_1)&(561_1_1)&(644_1_1)", "(329_1_6)&(366_1_3)&565_1_1&(652_1_2)&745_1_1&(847_1_4)&(973_1_8)"], ["993_1_1", "566_1_2", "Water_pro", "(463_1_4)&(502_1_3)&(962_1_3)", "(19_2_1)&(559_1_1)&(561_1_1)&(644_1_1)"]]}, "12377": {"Reaction": "CC(O)C(O)C(O)C(=O)CO.Nc1ncnc2c1ncn2C1OC(COP(=O)([O-])OP(=O)([O-])OP(=O)([O-])[O-])C(O)C1O>>CC(O)C(O)C(O)C(=O)COP(=O)([O-])[O-].Nc1ncnc2c1ncn2C1OC(COP(=O)([O-])OP(=O)([O-])[O-])C(O)C1O.[H+]", "Solutions": [["Oxonium_depro", "151_1_1&201_1_1&223_2_1&796_1_1"], ["Water_depro", "788_1_1", "(340_1_2)&(840_1_3)"], ["Water_depro", "(321_1_2)&989_1_2&(989_1_3)", "975_1_2&975_3_2"], ["Water_depro", "(791_1_2)&(837_1_2)", "178_1_2&198_1_2&302_1_6&534_1_2&534_2_2&534_3_2&534_4_2&535_1_2"], ["Water_depro", "9_1_2", "(163_2_1)"], ["35_1_1&58_1_1&209_1_1&223_1_1&365_1_1&588_1_1&615_1_1&632_1_1&647_1_1&654_1_1&663_1_1&696_1_1&757_1_1&760_1_1", "56_1_5&95_1_4&(97_1_1)&(157_1_4)&(159_1_4)&(163_1_1)&(167_1_1)&(168_1_1)&(254_1_6)&(308_1_2)&308_1_5&(359_1_2)&(516_1_1)&(517_1_1)&(546_2_2)&(636_1_1)&636_1_9&(710_1_1)&(732_1_1)&(732_2_1)&732_2_4&(836_1_1)&(917_1_1)&(996_1_1)&(1001_1_1)", "Water_depro"], ["(4_1_1)&13_1_4&19_1_1&36_1_3&(49_1_7)&68_1_4&99_1_7&100_1_5&107_1_7&(116_1_1)&116_1_3&141_1_3&141_1_6&141_1_8&141_1_11&159_1_3&159_1_6&166_1_4&171_1_3&209_1_2&223_1_8&(244_1_3)&332_1_2&339_1_2&345_1_5&365_1_2&507_1_3&525_1_6&525_2_4&546_1_4&546_2_6&570_1_2&588_1_2&610_1_2&615_1_2&627_1_5&632_1_2&647_1_2&654_1_2&663_1_2&665_1_3&696_1_2&702_1_6&801_1_2&809_1_6&824_1_3&824_2_2&844_1_2&904_1_3&916_1_3&951_1_5&Asp/Glu_depro", "Oxonium_depro", "35_1_1&58_1_1&209_1_1&223_1_1&365_1_1&588_1_1&615_1_1&632_1_1&647_1_1&654_1_1&663_1_1&696_1_1&757_1_1&760_1_1"], ["Oxonium_depro", "202_1_3&778_1_1", "Phosphate_-1_depro"], ["Water_depro", "202_1_3&778_1_1", "(43_1_4)&787_3_3&(811_1_2)"], ["788_1_1", "(124_1_3)&(124_1_6)&(124_1_11)&(163_2_2)&216_1_2&(239_1_9)&(239_2_9)&571_1_2&765_1_2&(787_1_2)&788_1_2&(791_1_3)&846_1_1", "Water_depro", "(43_1_4)&787_3_3&(811_1_2)"]]}, "12378": {"Reaction": "CC(O)C(O)C(O)C(=O)COP(=O)([O-])[O-].Nc1ncnc2c1ncn2C1OC(COP(=O)([O-])OP(=O)([O-])[O-])C(O)C1O.[H+]>>CC(O)C(O)C(O)C(=O)CO.Nc1ncnc2c1ncn2C1OC(COP(=O)([O-])OP(=O)([O-])OP(=O)([O-])[O-])C(O)C1O", "Solutions": [["Oxonium_pro", "(151_1_1)&(201_1_1)&(223_2_1)&(796_1_1)"], ["Water_pro", "340_1_2&840_1_3", "(788_1_1)"], ["Water_pro", "(178_1_2)&(198_1_2)&(302_1_6)&(534_1_2)&(534_2_2)&(534_3_2)&(534_4_2)&(535_1_2)", "791_1_2&837_1_2"], ["Water_pro", "163_2_1", "(9_1_2)"], ["Water_pro", "(975_1_2)&(975_3_2)", "321_1_2&(989_1_2)&989_1_3"], ["(35_1_1)&(58_1_1)&(209_1_1)&(223_1_1)&(365_1_1)&(588_1_1)&(615_1_1)&(632_1_1)&(647_1_1)&(654_1_1)&(663_1_1)&(696_1_1)&(757_1_1)&(760_1_1)", "Water_pro", "(56_1_5)&(95_1_4)&97_1_1&157_1_4&159_1_4&163_1_1&167_1_1&168_1_1&254_1_6&308_1_2&(308_1_5)&359_1_2&516_1_1&517_1_1&546_2_2&636_1_1&(636_1_9)&710_1_1&732_1_1&732_2_1&(732_2_4)&836_1_1&917_1_1&996_1_1&1001_1_1"], ["Oxonium_pro", "Phosphate_-1_pro", "(202_1_3)&(778_1_1)"], ["Water_pro", "43_1_4&(787_3_3)&811_1_2", "(202_1_3)&(778_1_1)"], ["4_1_1&(13_1_4)&(19_1_1)&(36_1_3)&49_1_7&(68_1_4)&(99_1_7)&(100_1_5)&(107_1_7)&116_1_1&(116_1_3)&(141_1_3)&(141_1_6)&(141_1_8)&(141_1_11)&(159_1_3)&(159_1_6)&(166_1_4)&(171_1_3)&(209_1_2)&(223_1_8)&244_1_3&(332_1_2)&(339_1_2)&(345_1_5)&(365_1_2)&(507_1_3)&(525_1_6)&(525_2_4)&(546_1_4)&(546_2_6)&(570_1_2)&(588_1_2)&(610_1_2)&(615_1_2)&(627_1_5)&(632_1_2)&(647_1_2)&(654_1_2)&(663_1_2)&(665_1_3)&(696_1_2)&(702_1_6)&(801_1_2)&(809_1_6)&(824_1_3)&(824_2_2)&(844_1_2)&(904_1_3)&(916_1_3)&(951_1_5)&Asp/Glu_pro", "(35_1_1)&(58_1_1)&(209_1_1)&(223_1_1)&(365_1_1)&(588_1_1)&(615_1_1)&(632_1_1)&(647_1_1)&(654_1_1)&(663_1_1)&(696_1_1)&(757_1_1)&(760_1_1)", "Oxonium_pro"], ["Water_pro", "(282_1_2)", "(56_1_5)&(95_1_4)&97_1_1&157_1_4&159_1_4&163_1_1&167_1_1&168_1_1&254_1_6&308_1_2&(308_1_5)&359_1_2&516_1_1&517_1_1&546_2_2&636_1_1&(636_1_9)&710_1_1&732_1_1&732_2_1&(732_2_4)&836_1_1&917_1_1&996_1_1&1001_1_1", "(282_1_1)"]]}, "12381": {"Reaction": "[NH3+]CCC([NH3+])C(=O)[O-].CC(=O)C(=O)[O-]>>[NH3+]C(CC=O)C(=O)[O-].CC([NH3+])C(=O)[O-]", "Solutions": [["(56_1_5)&(95_1_4)&97_1_1&157_1_4&159_1_4&163_1_1&167_1_1&168_1_1&254_1_6&308_1_2&(308_1_5)&359_1_2&516_1_1&517_1_1&546_2_2&636_1_1&(636_1_9)&710_1_1&732_1_1&732_2_1&(732_2_4)&836_1_1&917_1_1&996_1_1&1001_1_1", "amine_primary_depro", "243_1_1", "(618_1_3)", "(618_1_2)", "(618_1_1)", "(978_1_3)", "(579_1_1)"], "took too long"]}, "12382": {"Reaction": "[NH3+]C(CC=O)C(=O)[O-].CC([NH3+])C(=O)[O-]>>[NH3+]CCC([NH3+])C(=O)[O-].CC(=O)C(=O)[O-]", "Solutions": [["(4_1_5)&4_1_8&(584_1_2)&(621_1_3)&HisN3_pro", "579_1_1", "978_1_3", "618_1_1", "618_1_2", "687_1_6", "(243_1_1)", "(224_1_1)&(524_1_1)&(525_1_4)&(525_2_1)&(1005_1_1)"], "took too long"]}, "12385": {"Reaction": "O=C1CCNC(=O)N1.[O:57]=[O:57]>>O=c1cc[nH]c(=O)[nH]1.OO", "Solutions": ["took too long"]}, "12386": {"Reaction": "O=c1cc[nH]c(=O)[nH]1.OO>>O=C1CCNC(=O)N1.[O:57]=[O:57]", "Solutions": ["took too long"]}, "12389": {"Reaction": "COc1ccc(-c2coc3cc([O-])ccc3c2=O)cc1.O=P([O-])([O-])OCC(O)C(O)C(O)[CH2:40][N:40]1[c:40]2[cH:40][c:40]([CH3:40])[c:40]([CH3:40])[cH:40][c:40]2[NH:40][c:40]2[c:40]1[nH:40][c:40](=[O:40])[nH:40][c:40]2=[O:40].[O:57]=[O:57]>>COc1ccc(-c2coc3cc([O-])ccc3c2=O)c(O)c1.O=P([O-])([O-])OCC(O)C(O)C(O)[CH2:40][n:40]1[c:40]2[n:40][c:40](=[O:40])[n-:40][c:40](=[O:40])[c:40]-2[n:40][c:40]2[cH:40][c:40]([CH3:40])[c:40]([CH3:40])[cH:40][c:40]21.[OH2:1].[H+]", "Solutions": ["infeasible"]}, "12390": {"Reaction": "COc1ccc(-c2coc3cc([O-])ccc3c2=O)c(O)c1.O=P([O-])([O-])OCC(O)C(O)C(O)[CH2:40][n:40]1[c:40]2[n:40][c:40](=[O:40])[n-:40][c:40](=[O:40])[c:40]-2[n:40][c:40]2[cH:40][c:40]([CH3:40])[c:40]([CH3:40])[cH:40][c:40]21.[OH2:1].[H+]>>COc1ccc(-c2coc3cc([O-])ccc3c2=O)cc1.O=P([O-])([O-])OCC(O)C(O)C(O)[CH2:40][N:40]1[c:40]2[cH:40][c:40]([CH3:40])[c:40]([CH3:40])[cH:40][c:40]2[NH:40][c:40]2[c:40]1[nH:40][c:40](=[O:40])[nH:40][c:40]2=[O:40].[O:57]=[O:57]", "Solutions": ["infeasible"]}, "12397": {"Reaction": "Cc1cn(C2CC(O)C(COP(=O)([O-])OP(=O)([O-])OC3OC(CO)C(O)C(O)C3O)O2)c(=O)[nH]c1=O.Nc1ncnc2c1ncn2C1OC(COP(=O)([O-])OP(=O)([O-])OCC2O[CH:41]([n+:41]3[cH:41][cH:41][cH:41][c:41]([C:41]([NH2:41])=[O:41])[cH:41]3)C(O)C2O)C(O)C1OP(=O)([O-])[O-].Nc1ncnc2c1ncn2C1OC(COP(=O)([O-])OP(=O)([O-])OCC2O[CH:41]([n+:41]3[cH:41][cH:41][cH:41][c:41]([C:41]([NH2:41])=[O:41])[cH:41]3)C(O)C2O)C(O)C1OP(=O)([O-])[O-].[OH2:1]>>Cc1cn(C2CC(O)C(COP(=O)([O-])OP(=O)([O-])OC3OC(C(=O)[O-])C(O)C(O)C3O)O2)c(=O)[nH]c1=O.Nc1ncnc2c1ncn2C1OC(COP(=O)([O-])OP(=O)([O-])OCC2O[CH:41]([N:41]3[CH:41]=[CH:41][CH2:41][C:41]([C:41]([NH2:41])=[O:41])=[CH:41]3)C(O)C2O)C(O)C1OP(=O)([O-])[O-].Nc1ncnc2c1ncn2C1OC(COP(=O)([O-])OP(=O)([O-])OCC2O[CH:41]([N:41]3[CH:41]=[CH:41][CH2:41][C:41]([C:41]([NH2:41])=[O:41])=[CH:41]3)C(O)C2O)C(O)C1OP(=O)([O-])[O-].[H+].[H+].[H+]", "Solutions": [["92_2_1&(93_2_3)", "741_1_2", "741_1_3&843_1_1", "Oxonium_depro", "Oxonium_depro", "Water_depro", "92_2_6&579_1_4", "(34_1_7)"], ["740_1_3", "256_1_1", "741_1_3&843_1_1", "Oxonium_depro", "Oxonium_depro", "Carboxylic_depro", "Oxonium_depro", "683_1_5"], ["741_1_1", "683_1_5", "(715_1_6)", "Water_depro", "Water_depro", "Water_depro", "741_1_3&843_1_1", "(34_1_7)"], ["Oxonium_depro", "Water_depro", "92_1_1&(93_1_3)&(93_3_3)", "92_1_2&92_2_2&100_1_1&619_1_2&711_1_1&803_1_2&(804_1_3)", "Oxonium_depro", "92_1_3&92_2_3&100_1_2&619_1_3&711_1_2&803_1_3&(804_1_2)", "741_1_4", "174_1_3&746_1_4", "(34_1_7)"], ["92_2_1&(93_2_3)", "92_1_2&92_2_2&100_1_1&619_1_2&711_1_1&803_1_2&(804_1_3)", "Water_depro", "Water_depro", "92_1_3&92_2_3&100_1_2&619_1_3&711_1_2&803_1_3&(804_1_2)", "(93_2_4)", "Oxonium_depro", "174_1_3&746_1_4", "Carboxylic_depro"], ["Water_depro", "741_1_3&843_1_1", "256_1_1", "(93_2_4)", "Water_depro", "(54_1_1)&54_1_9", "741_1_2", "Oxonium_depro", "292_1_3&547_1_8"], ["312_1_1", "(308_1_3)", "(93_1_4)&(93_3_4)", "Oxonium_depro", "741_1_3&843_1_1", "Water_depro", "Water_depro", "292_1_3&547_1_8", "741_1_2"], ["741_1_4", "741_1_3&843_1_1", "741_1_1", "Oxonium_depro", "Oxonium_depro", "Water_depro", "741_1_2", "(791_1_2)&(837_1_2)", "(198_1_1)&(302_1_5)"], ["(890_1_2)", "741_1_3&843_1_1", "(308_1_3)", "Oxonium_depro", "741_1_4", "Oxonium_depro", "741_1_2", "Water_depro", "292_1_3&547_1_8"], ["567_1_1", "741_1_1", "Oxonium_depro", "(108_1_1)&(130_1_1)&139_1_4&(142_1_1)&(211_1_1)&(211_1_4)&(277_1_12)&(304_1_1)&(319_1_1)&(353_1_1)&(551_1_1)&(800_1_1)", "741_1_4", "Oxonium_depro", "741_1_2", "Water_depro", "(34_1_7)"]]}, "12398": {"Reaction": "Cc1cn(C2CC(O)C(COP(=O)([O-])OP(=O)([O-])OC3OC(C(=O)[O-])C(O)C(O)C3O)O2)c(=O)[nH]c1=O.Nc1ncnc2c1ncn2C1OC(COP(=O)([O-])OP(=O)([O-])OCC2O[CH:41]([N:41]3[CH:41]=[CH:41][CH2:41][C:41]([C:41]([NH2:41])=[O:41])=[CH:41]3)C(O)C2O)C(O)C1OP(=O)([O-])[O-].Nc1ncnc2c1ncn2C1OC(COP(=O)([O-])OP(=O)([O-])OCC2O[CH:41]([N:41]3[CH:41]=[CH:41][CH2:41][C:41]([C:41]([NH2:41])=[O:41])=[CH:41]3)C(O)C2O)C(O)C1OP(=O)([O-])[O-].[H+].[H+].[H+]>>Cc1cn(C2CC(O)C(COP(=O)([O-])OP(=O)([O-])OC3OC(CO)C(O)C(O)C3O)O2)c(=O)[nH]c1=O.Nc1ncnc2c1ncn2C1OC(COP(=O)([O-])OP(=O)([O-])OCC2O[CH:41]([n+:41]3[cH:41][cH:41][cH:41][c:41]([C:41]([NH2:41])=[O:41])[cH:41]3)C(O)C2O)C(O)C1OP(=O)([O-])[O-].Nc1ncnc2c1ncn2C1OC(COP(=O)([O-])OP(=O)([O-])OCC2O[CH:41]([n+:41]3[cH:41][cH:41][cH:41][c:41]([C:41]([NH2:41])=[O:41])[cH:41]3)C(O)C2O)C(O)C1OP(=O)([O-])[O-].[OH2:1]", "Solutions": [["34_1_7", "(683_1_5)", "93_2_4", "Water_pro", "(92_2_1)&93_2_3", "Water_pro", "Water_pro", "(741_1_3)&(843_1_1)"], ["Oxonium_pro", "(741_1_2)", "Oxonium_pro", "(92_2_6)&(579_1_4)", "34_1_7", "Water_pro", "(92_2_1)&93_2_3", "(741_1_3)&(843_1_1)"], ["Water_pro", "Carboxylic_pro", "38_1_10", "Oxonium_pro", "(683_1_5)", "(741_1_3)&(843_1_1)", "Oxonium_pro", "(741_1_1)"], ["Water_pro", "(741_1_2)", "Oxonium_pro", "93_1_4&93_3_4", "Carboxylic_pro", "Water_pro", "(741_1_3)&(843_1_1)", "(741_1_1)"], ["34_1_7", "(741_1_3)&(843_1_1)", "(683_1_5)", "Oxonium_pro", "Oxonium_pro", "(740_1_3)", "Water_pro", "(256_1_1)"], ["Carboxylic_pro", "(803_1_4)", "(92_1_6)&306_1_11", "(92_1_3)&(92_2_3)&(100_1_2)&(619_1_3)&(711_1_2)&(803_1_3)&804_1_2", "(92_1_2)&(92_2_2)&(100_1_1)&(619_1_2)&(711_1_1)&(803_1_2)&804_1_3", "(92_1_1)&93_1_3&93_3_3", "Oxonium_pro", "Oxonium_pro", "Oxonium_pro"], ["(185_1_8)&680_1_1&880_1_1", "(741_1_4)", "Oxonium_pro", "(92_1_1)&93_1_3&93_3_3", "(19_2_1)&(559_1_1)&(561_1_1)&(644_1_1)", "Oxonium_pro", "34_1_7", "Water_pro", "(741_1_3)&(843_1_1)"], ["(683_1_5)", "(292_1_3)&(547_1_8)", "(741_1_4)", "(92_1_1)&93_1_3&93_3_3", "(741_1_3)&(843_1_1)", "Oxonium_pro", "Oxonium_pro", "Water_pro", "(124_1_3)&(124_1_6)&(124_1_11)&(163_2_2)&216_1_2&(239_1_9)&(239_2_9)&571_1_2&765_1_2&(787_1_2)&788_1_2&(791_1_3)&846_1_1"], ["Carboxylic_pro", "(174_1_3)&(746_1_4)", "93_1_4&93_3_4", "Water_pro", "(92_1_3)&(92_2_3)&(100_1_2)&(619_1_3)&(711_1_2)&(803_1_3)&804_1_2", "(92_1_2)&(92_2_2)&(100_1_1)&(619_1_2)&(711_1_1)&(803_1_2)&804_1_3", "Oxonium_pro", "(92_1_1)&93_1_3&93_3_3", "Water_pro"], ["Oxonium_pro", "Carboxylic_pro", "Water_pro", "Oxonium_pro", "(22_1_4)&80_1_3&(96_1_4)&(102_1_6)&106_1_8&(216_1_3)&229_1_5&236_1_3&(317_1_5)&(329_1_2)&(336_1_3)&(526_1_2)&(527_1_2)&(576_1_2)&(673_1_2)&(745_1_7)&(785_1_2)&(843_1_2)&(984_1_3)&HisN1_pro", "95_1_1", "(741_1_3)&(843_1_1)", "(92_1_1)&93_1_3&93_3_3", "(19_2_1)&(559_1_1)&(561_1_1)&(644_1_1)"]]}, "12401": {"Reaction": "O=P([O-])([O-])OCC1O[CH:41]([n+:41]2[cH:41][cH:41][cH:41][c:41]([C:41]([NH2:41])=[O:41])[cH:41]2)C(O)C1O.[OH2:1]>>O=C([O-])c1ccc[n+](C2OC(COP(=O)([O-])[O-])C(O)C2O)c1.[NH4+]", "Solutions": [["(200_1_4)", "(200_1_3)", "(108_1_6)&255_1_1&303_1_3&(319_1_3)&(346_1_5)&604_1_3&604_1_6&604_1_9&691_1_3&(725_1_2)&867_1_2", "(200_1_2)", "Benzoate_depro", "955_1_1"], ["(200_1_4)", "(200_1_3)", "27_2_1", "(4_1_1)&13_1_4&19_1_1&36_1_3&(49_1_7)&68_1_4&99_1_7&100_1_5&107_1_7&(116_1_1)&116_1_3&141_1_3&141_1_6&141_1_8&141_1_11&159_1_3&159_1_6&166_1_4&171_1_3&209_1_2&223_1_8&(244_1_3)&332_1_2&339_1_2&345_1_5&365_1_2&507_1_3&525_1_6&525_2_4&546_1_4&546_2_6&570_1_2&588_1_2&610_1_2&615_1_2&627_1_5&632_1_2&647_1_2&654_1_2&663_1_2&665_1_3&696_1_2&702_1_6&801_1_2&809_1_6&824_1_3&824_2_2&844_1_2&904_1_3&916_1_3&951_1_5&Asp/Glu_depro", "(200_1_2)", "Benzoate_depro"], ["41_1_1&161_1_1&164_1_2&233_1_1&233_1_2&300_1_2&564_1_2&989_1_1", "(200_1_4)", "(200_1_3)", "Phosphate_-1_depro", "(200_1_2)", "Benzoate_depro"], ["(200_1_4)", "(200_1_3)", "(8_1_6)&(50_1_3)&(50_2_3)&(111_1_8)&261_1_5&(331_1_5)&593_1_3&775_1_2&873_1_3&(890_1_3)&Lys_depro", "(200_1_2)", "Benzoate_depro", "(352_1_1)"], ["(200_1_4)", "(200_1_3)", "(200_1_2)", "28_1_2&160_1_1&832_1_2", "Benzoate_depro", "22_1_4&(80_1_3)&96_1_4&102_1_6&(106_1_8)&216_1_3&(229_1_5)&(236_1_3)&317_1_5&329_1_2&336_1_3&526_1_2&527_1_2&576_1_2&673_1_2&745_1_7&785_1_2&843_1_2&984_1_3&HisN1_depro", "(27_2_2)&(35_1_2)&(48_1_2)&(58_1_2)&(86_1_2)&222_1_6&(282_1_3)&577_1_2&695_1_3&754_1_2&(757_1_2)&(770_1_2)&(802_1_2)&(802_2_3)"], ["(200_1_4)", "(200_1_3)", "338_1_1", "(236_2_3)&(294_1_3)&Arg_depro", "(200_1_2)", "(222_1_4)&(955_1_2)", "Benzoate_depro"], ["(200_1_4)", "(200_1_3)", "41_1_1&161_1_1&164_1_2&233_1_1&233_1_2&300_1_2&564_1_2&989_1_1", "(200_1_2)", "(108_1_6)&255_1_1&303_1_3&(319_1_3)&(346_1_5)&604_1_3&604_1_6&604_1_9&691_1_3&(725_1_2)&867_1_2", "(222_1_4)&(955_1_2)", "Benzoate_depro"], ["(200_1_4)", "(200_1_3)", "(108_1_6)&255_1_1&303_1_3&(319_1_3)&(346_1_5)&604_1_3&604_1_6&604_1_9&691_1_3&(725_1_2)&867_1_2", "(200_1_2)", "955_1_1", "(200_1_1)", "151_1_1&201_1_1&223_2_1&796_1_1"], ["(200_1_4)", "(200_1_3)", "(200_1_2)", "(352_1_1)", "92_2_6&579_1_4", "(200_1_1)", "35_1_1&58_1_1&209_1_1&223_1_1&365_1_1&588_1_1&615_1_1&632_1_1&647_1_1&654_1_1&663_1_1&696_1_1&757_1_1&760_1_1"], ["(200_1_4)", "(200_1_3)", "(200_1_2)", "41_1_1&161_1_1&164_1_2&233_1_1&233_1_2&300_1_2&564_1_2&989_1_1", "Benzoate_depro", "(202_1_3)&(778_1_1)", "151_1_1&201_1_1&223_2_1&796_1_1"]]}, "12402": {"Reaction": "O=C([O-])c1ccc[n+](C2OC(COP(=O)([O-])[O-])C(O)C2O)c1.[NH4+]>>O=P([O-])([O-])OCC1O[CH:41]([n+:41]2[cH:41][cH:41][cH:41][c:41]([C:41]([NH2:41])=[O:41])[cH:41]2)C(O)C1O.[OH2:1]", "Solutions": [["(955_1_1)", "108_1_6&(255_1_1)&(303_1_3)&319_1_3&346_1_5&(604_1_3)&(604_1_6)&(604_1_9)&(691_1_3)&725_1_2&(867_1_2)&Tys_pro", "Benzoate_pro", "200_1_2", "200_1_3", "200_1_4"], ["352_1_1", "8_1_6&50_1_3&50_2_3&111_1_8&(261_1_5)&331_1_5&(593_1_3)&(775_1_2)&(873_1_3)&890_1_3&Lys_pro", "Benzoate_pro", "200_1_2", "200_1_3", "200_1_4"], ["(27_2_1)", "Benzoate_pro", "4_1_1&(13_1_4)&(19_1_1)&(36_1_3)&49_1_7&(68_1_4)&(99_1_7)&(100_1_5)&(107_1_7)&116_1_1&(116_1_3)&(141_1_3)&(141_1_6)&(141_1_8)&(141_1_11)&(159_1_3)&(159_1_6)&(166_1_4)&(171_1_3)&(209_1_2)&(223_1_8)&244_1_3&(332_1_2)&(339_1_2)&(345_1_5)&(365_1_2)&(507_1_3)&(525_1_6)&(525_2_4)&(546_1_4)&(546_2_6)&(570_1_2)&(588_1_2)&(610_1_2)&(615_1_2)&(627_1_5)&(632_1_2)&(647_1_2)&(654_1_2)&(663_1_2)&(665_1_3)&(696_1_2)&(702_1_6)&(801_1_2)&(809_1_6)&(824_1_3)&(824_2_2)&(844_1_2)&(904_1_3)&(916_1_3)&(951_1_5)&Asp/Glu_pro", "200_1_2", "200_1_3", "200_1_4"], ["Benzoate_pro", "200_1_2", "Phosphate_-1_pro", "(41_1_1)&(161_1_1)&(164_1_2)&(233_1_1)&(233_1_2)&(300_1_2)&(564_1_2)&(989_1_1)", "200_1_3", "200_1_4"], ["Benzoate_pro", "(151_1_1)&(201_1_1)&(223_2_1)&(796_1_1)", "202_1_3&778_1_1", "(41_1_1)&(161_1_1)&(164_1_2)&(233_1_1)&(233_1_2)&(300_1_2)&(564_1_2)&(989_1_1)", "200_1_2", "200_1_3", "200_1_4"], ["Benzoate_pro", "200_1_2", "27_2_2&35_1_2&48_1_2&58_1_2&86_1_2&(222_1_6)&282_1_3&(577_1_2)&(695_1_3)&(754_1_2)&757_1_2&770_1_2&802_1_2&802_2_3", "(28_1_2)&(160_1_1)&(832_1_2)", "200_1_3", "200_1_4", "(22_1_4)&80_1_3&(96_1_4)&(102_1_6)&106_1_8&(216_1_3)&229_1_5&236_1_3&(317_1_5)&(329_1_2)&(336_1_3)&(526_1_2)&(527_1_2)&(576_1_2)&(673_1_2)&(745_1_7)&(785_1_2)&(843_1_2)&(984_1_3)&HisN1_pro"], ["Benzoate_pro", "200_1_2", "340_1_2&840_1_3", "(352_1_2)&352_1_3", "8_1_6&50_1_3&50_2_3&111_1_8&(261_1_5)&331_1_5&(593_1_3)&(775_1_2)&(873_1_3)&890_1_3&Lys_pro", "200_1_3", "200_1_4"], ["Benzoate_pro", "228_2_2", "200_1_2", "(84_1_4)", "200_1_3", "200_1_4", "(31_2_1)&31_2_10&(122_1_5)&(126_1_3)&(761_1_1)&Cys_pro"], ["Benzoate_pro", "226_1_2", "200_1_2", "(84_1_4)", "(6_1_4)&(77_1_1)&84_1_6&174_1_4&225_1_14&(594_1_1)&(619_1_1)&619_1_6&(746_1_1)&746_1_5", "200_1_3", "200_1_4"], ["4_1_1&(13_1_4)&(19_1_1)&(36_1_3)&49_1_7&(68_1_4)&(99_1_7)&(100_1_5)&(107_1_7)&116_1_1&(116_1_3)&(141_1_3)&(141_1_6)&(141_1_8)&(141_1_11)&(159_1_3)&(159_1_6)&(166_1_4)&(171_1_3)&(209_1_2)&(223_1_8)&244_1_3&(332_1_2)&(339_1_2)&(345_1_5)&(365_1_2)&(507_1_3)&(525_1_6)&(525_2_4)&(546_1_4)&(546_2_6)&(570_1_2)&(588_1_2)&(610_1_2)&(615_1_2)&(627_1_5)&(632_1_2)&(647_1_2)&(654_1_2)&(663_1_2)&(665_1_3)&(696_1_2)&(702_1_6)&(801_1_2)&(809_1_6)&(824_1_3)&(824_2_2)&(844_1_2)&(904_1_3)&(916_1_3)&(951_1_5)&Asp/Glu_pro", "(151_1_1)&(201_1_1)&(223_2_1)&(796_1_1)", "200_1_1", "(27_2_1)", "200_1_2", "200_1_3", "200_1_4"]]}, "12405": {"Reaction": "OCC1OC(O)C(O)C(O)C1O.O=c1ccn(C2OC(COP(=O)([O-])OP(=O)([O-])OC3OC(CO)C(O)C(O)C3O)C(O)C2O)c(=O)[nH]1>>OCC1OC(OC2C(CO)OC(O)C(O)C2O)C(O)C(O)C1O.O=c1ccn(C2OC(COP(=O)([O-])OP(=O)([O-])[O-])C(O)C2O)c(=O)[nH]1.[H+]", "Solutions": [["22_1_4&(80_1_3)&96_1_4&102_1_6&(106_1_8)&216_1_3&(229_1_5)&(236_1_3)&317_1_5&329_1_2&336_1_3&526_1_2&527_1_2&576_1_2&673_1_2&745_1_7&785_1_2&843_1_2&984_1_3&HisN1_depro", "Oxonium_depro", "340_1_1"], ["Water_depro", "197_1_2&568_1_1", "(43_1_4)&787_3_3&(811_1_2)"], ["339_1_1&570_1_1&(649_1_1)&770_1_1&801_1_1&970_1_1", "56_1_5&95_1_4&(97_1_1)&(157_1_4)&(159_1_4)&(163_1_1)&(167_1_1)&(168_1_1)&(254_1_6)&(308_1_2)&308_1_5&(359_1_2)&(516_1_1)&(517_1_1)&(546_2_2)&(636_1_1)&636_1_9&(710_1_1)&(732_1_1)&(732_2_1)&732_2_4&(836_1_1)&(917_1_1)&(996_1_1)&(1001_1_1)", "Water_depro"], ["124_1_3&124_1_6&124_1_11&163_2_2&(216_1_2)&239_1_9&239_2_9&(571_1_2)&(765_1_2)&787_1_2&(788_1_2)&791_1_3&(846_1_1)", "Water_depro", "340_1_1"], ["Oxonium_depro", "197_1_2&568_1_1", "Phosphate_-1_depro"], ["339_1_1&570_1_1&(649_1_1)&770_1_1&801_1_1&970_1_1", "Oxonium_depro", "(4_1_1)&13_1_4&19_1_1&36_1_3&(49_1_7)&68_1_4&99_1_7&100_1_5&107_1_7&(116_1_1)&116_1_3&141_1_3&141_1_6&141_1_8&141_1_11&159_1_3&159_1_6&166_1_4&171_1_3&209_1_2&223_1_8&(244_1_3)&332_1_2&339_1_2&345_1_5&365_1_2&507_1_3&525_1_6&525_2_4&546_1_4&546_2_6&570_1_2&588_1_2&610_1_2&615_1_2&627_1_5&632_1_2&647_1_2&654_1_2&663_1_2&665_1_3&696_1_2&702_1_6&801_1_2&809_1_6&824_1_3&824_2_2&844_1_2&904_1_3&916_1_3&951_1_5&Asp/Glu_depro"], ["113_1_3", "Oxonium_depro", "(110_1_3)&(110_2_4)", "340_1_1"], ["622_1_1&(695_1_2)&(787_2_2)&(787_3_2)&802_2_1", "(4_1_1)&13_1_4&19_1_1&36_1_3&(49_1_7)&68_1_4&99_1_7&100_1_5&107_1_7&(116_1_1)&116_1_3&141_1_3&141_1_6&141_1_8&141_1_11&159_1_3&159_1_6&166_1_4&171_1_3&209_1_2&223_1_8&(244_1_3)&332_1_2&339_1_2&345_1_5&365_1_2&507_1_3&525_1_6&525_2_4&546_1_4&546_2_6&570_1_2&588_1_2&610_1_2&615_1_2&627_1_5&632_1_2&647_1_2&654_1_2&663_1_2&665_1_3&696_1_2&702_1_6&801_1_2&809_1_6&824_1_3&824_2_2&844_1_2&904_1_3&916_1_3&951_1_5&Asp/Glu_depro", "Oxonium_depro", "(690_1_1)"], ["(4_1_1)&13_1_4&19_1_1&36_1_3&(49_1_7)&68_1_4&99_1_7&100_1_5&107_1_7&(116_1_1)&116_1_3&141_1_3&141_1_6&141_1_8&141_1_11&159_1_3&159_1_6&166_1_4&171_1_3&209_1_2&223_1_8&(244_1_3)&332_1_2&339_1_2&345_1_5&365_1_2&507_1_3&525_1_6&525_2_4&546_1_4&546_2_6&570_1_2&588_1_2&610_1_2&615_1_2&627_1_5&632_1_2&647_1_2&654_1_2&663_1_2&665_1_3&696_1_2&702_1_6&801_1_2&809_1_6&824_1_3&824_2_2&844_1_2&904_1_3&916_1_3&951_1_5&Asp/Glu_depro", "(244_1_2)&368_2_1&(368_2_6)&368_3_1&(368_3_7)&(368_4_3)&873_1_1", "Oxonium_depro", "(203_2_1)&(764_1_1)&(774_2_1)&(819_1_1)"], ["339_1_1&570_1_1&(649_1_1)&770_1_1&801_1_1&970_1_1", "836_2_3", "Phosphate_depro", "Oxonium_depro"]]}, "12406": {"Reaction": "OCC1OC(OC2C(CO)OC(O)C(O)C2O)C(O)C(O)C1O.O=c1ccn(C2OC(COP(=O)([O-])OP(=O)([O-])[O-])C(O)C2O)c(=O)[nH]1.[H+]>>OCC1OC(O)C(O)C(O)C1O.O=c1ccn(C2OC(COP(=O)([O-])OP(=O)([O-])OC3OC(CO)C(O)C(O)C3O)C(O)C2O)c(=O)[nH]1", "Solutions": [["Oxonium_pro", "Phosphate_-1_pro", "(197_1_2)&(568_1_1)"], ["(22_1_4)&80_1_3&(96_1_4)&(102_1_6)&106_1_8&(216_1_3)&229_1_5&236_1_3&(317_1_5)&(329_1_2)&(336_1_3)&(526_1_2)&(527_1_2)&(576_1_2)&(673_1_2)&(745_1_7)&(785_1_2)&(843_1_2)&(984_1_3)&HisN1_pro", "(340_1_1)", "Oxonium_pro"], ["Water_pro", "43_1_4&(787_3_3)&811_1_2", "(197_1_2)&(568_1_1)"], ["(124_1_3)&(124_1_6)&(124_1_11)&(163_2_2)&216_1_2&(239_1_9)&(239_2_9)&571_1_2&765_1_2&(787_1_2)&788_1_2&(791_1_3)&846_1_1", "(340_1_1)", "Water_pro"], ["(339_1_1)&(570_1_1)&649_1_1&(770_1_1)&(801_1_1)&(970_1_1)", "Water_pro", "(56_1_5)&(95_1_4)&97_1_1&157_1_4&159_1_4&163_1_1&167_1_1&168_1_1&254_1_6&308_1_2&(308_1_5)&359_1_2&516_1_1&517_1_1&546_2_2&636_1_1&(636_1_9)&710_1_1&732_1_1&732_2_1&(732_2_4)&836_1_1&917_1_1&996_1_1&1001_1_1"], ["(339_1_1)&(570_1_1)&649_1_1&(770_1_1)&(801_1_1)&(970_1_1)", "4_1_1&(13_1_4)&(19_1_1)&(36_1_3)&49_1_7&(68_1_4)&(99_1_7)&(100_1_5)&(107_1_7)&116_1_1&(116_1_3)&(141_1_3)&(141_1_6)&(141_1_8)&(141_1_11)&(159_1_3)&(159_1_6)&(166_1_4)&(171_1_3)&(209_1_2)&(223_1_8)&244_1_3&(332_1_2)&(339_1_2)&(345_1_5)&(365_1_2)&(507_1_3)&(525_1_6)&(525_2_4)&(546_1_4)&(546_2_6)&(570_1_2)&(588_1_2)&(610_1_2)&(615_1_2)&(627_1_5)&(632_1_2)&(647_1_2)&(654_1_2)&(663_1_2)&(665_1_3)&(696_1_2)&(702_1_6)&(801_1_2)&(809_1_6)&(824_1_3)&(824_2_2)&(844_1_2)&(904_1_3)&(916_1_3)&(951_1_5)&Asp/Glu_pro", "Oxonium_pro"], ["533_1_1", "Water_pro", "(246_1_1)", "(197_1_2)&(568_1_1)"], ["4_1_1&(13_1_4)&(19_1_1)&(36_1_3)&49_1_7&(68_1_4)&(99_1_7)&(100_1_5)&(107_1_7)&116_1_1&(116_1_3)&(141_1_3)&(141_1_6)&(141_1_8)&(141_1_11)&(159_1_3)&(159_1_6)&(166_1_4)&(171_1_3)&(209_1_2)&(223_1_8)&244_1_3&(332_1_2)&(339_1_2)&(345_1_5)&(365_1_2)&(507_1_3)&(525_1_6)&(525_2_4)&(546_1_4)&(546_2_6)&(570_1_2)&(588_1_2)&(610_1_2)&(615_1_2)&(627_1_5)&(632_1_2)&(647_1_2)&(654_1_2)&(663_1_2)&(665_1_3)&(696_1_2)&(702_1_6)&(801_1_2)&(809_1_6)&(824_1_3)&(824_2_2)&(844_1_2)&(904_1_3)&(916_1_3)&(951_1_5)&Asp/Glu_pro", "690_1_1", "(622_1_1)&695_1_2&787_2_2&787_3_2&(802_2_1)", "Oxonium_pro"], ["203_2_1&764_1_1&774_2_1&819_1_1", "4_1_1&(13_1_4)&(19_1_1)&(36_1_3)&49_1_7&(68_1_4)&(99_1_7)&(100_1_5)&(107_1_7)&116_1_1&(116_1_3)&(141_1_3)&(141_1_6)&(141_1_8)&(141_1_11)&(159_1_3)&(159_1_6)&(166_1_4)&(171_1_3)&(209_1_2)&(223_1_8)&244_1_3&(332_1_2)&(339_1_2)&(345_1_5)&(365_1_2)&(507_1_3)&(525_1_6)&(525_2_4)&(546_1_4)&(546_2_6)&(570_1_2)&(588_1_2)&(610_1_2)&(615_1_2)&(627_1_5)&(632_1_2)&(647_1_2)&(654_1_2)&(663_1_2)&(665_1_3)&(696_1_2)&(702_1_6)&(801_1_2)&(809_1_6)&(824_1_3)&(824_2_2)&(844_1_2)&(904_1_3)&(916_1_3)&(951_1_5)&Asp/Glu_pro", "244_1_2&(368_2_1)&368_2_6&(368_3_1)&368_3_7&368_4_3&(873_1_1)", "Oxonium_pro"], ["Oxonium_pro", "(339_1_1)&(570_1_1)&649_1_1&(770_1_1)&(801_1_1)&(970_1_1)", "(8_1_6)&(50_1_3)&(50_2_3)&(111_1_8)&261_1_5&(331_1_5)&593_1_3&775_1_2&873_1_3&(890_1_3)&Lys_depro", "(92_2_6)&(579_1_4)"]]}, "12409": {"Reaction": "[NH3+]CCCCC([NH3+])C(=O)[O-].Nc1ncnc2c1ncn2C1OC(COP(=O)([O-])OP(=O)([O-])OCC2O[CH:41]([n+:41]3[cH:41][cH:41][cH:41][c:41]([C:41]([NH2:41])=[O:41])[cH:41]3)C(O)C2O)C(O)C1O>>O=C([O-])C1CCCC=N1.[NH4+].Nc1ncnc2c1ncn2C1OC(COP(=O)([O-])OP(=O)([O-])OCC2O[CH:41]([N:41]3[CH:41]=[CH:41][CH2:41][C:41]([C:41]([NH2:41])=[O:41])=[CH:41]3)C(O)C2O)C(O)C1O.[H+].[H+]", "Solutions": [["Water_depro", "717_1_1", "717_1_2", "Water_depro", "717_1_3", "717_1_4", "56_1_5&95_1_4&(97_1_1)&(157_1_4)&(159_1_4)&(163_1_1)&(167_1_1)&(168_1_1)&(254_1_6)&(308_1_2)&308_1_5&(359_1_2)&(516_1_1)&(517_1_1)&(546_2_2)&(636_1_1)&636_1_9&(710_1_1)&(732_1_1)&(732_2_1)&732_2_4&(836_1_1)&(917_1_1)&(996_1_1)&(1001_1_1)", "(618_1_3)"], ["717_1_1", "717_1_2", "Water_depro", "717_1_3", "717_1_4", "(618_1_3)", "Oxonium_depro", "(4_1_1)&13_1_4&19_1_1&36_1_3&(49_1_7)&68_1_4&99_1_7&100_1_5&107_1_7&(116_1_1)&116_1_3&141_1_3&141_1_6&141_1_8&141_1_11&159_1_3&159_1_6&166_1_4&171_1_3&209_1_2&223_1_8&(244_1_3)&332_1_2&339_1_2&345_1_5&365_1_2&507_1_3&525_1_6&525_2_4&546_1_4&546_2_6&570_1_2&588_1_2&610_1_2&615_1_2&627_1_5&632_1_2&647_1_2&654_1_2&663_1_2&665_1_3&696_1_2&702_1_6&801_1_2&809_1_6&824_1_3&824_2_2&844_1_2&904_1_3&916_1_3&951_1_5&Asp/Glu_depro"], ["717_1_1", "717_1_2", "717_1_3", "(4_1_1)&13_1_4&19_1_1&36_1_3&(49_1_7)&68_1_4&99_1_7&100_1_5&107_1_7&(116_1_1)&116_1_3&141_1_3&141_1_6&141_1_8&141_1_11&159_1_3&159_1_6&166_1_4&171_1_3&209_1_2&223_1_8&(244_1_3)&332_1_2&339_1_2&345_1_5&365_1_2&507_1_3&525_1_6&525_2_4&546_1_4&546_2_6&570_1_2&588_1_2&610_1_2&615_1_2&627_1_5&632_1_2&647_1_2&654_1_2&663_1_2&665_1_3&696_1_2&702_1_6&801_1_2&809_1_6&824_1_3&824_2_2&844_1_2&904_1_3&916_1_3&951_1_5&Asp/Glu_depro", "Oxonium_depro", "Oxonium_depro", "717_1_4", "4_1_5&(4_1_8)&584_1_2&621_1_3&HisN3_depro", "(687_1_6)"], ["(170_1_3)", "224_1_1&524_1_1&525_1_4&525_2_1&1005_1_1", "(170_1_2)", "(75_1_2)", "Water_depro", "(618_1_3)", "(34_1_7)", "Water_depro", "60_1_7&60_2_9&(537_1_1)"], ["717_1_1", "717_1_2", "Oxonium_depro", "56_1_5&95_1_4&(97_1_1)&(157_1_4)&(159_1_4)&(163_1_1)&(167_1_1)&(168_1_1)&(254_1_6)&(308_1_2)&308_1_5&(359_1_2)&(516_1_1)&(517_1_1)&(546_2_2)&(636_1_1)&636_1_9&(710_1_1)&(732_1_1)&(732_2_1)&732_2_4&(836_1_1)&(917_1_1)&(996_1_1)&(1001_1_1)", "Water_depro", "717_1_3", "4_1_5&(4_1_8)&584_1_2&621_1_3&HisN3_depro", "717_1_4", "(687_1_6)"], ["717_1_1", "717_1_2", "Water_depro", "Oxonium_depro", "741_1_4", "717_1_3", "(22_1_4)&80_1_3&(96_1_4)&(102_1_6)&106_1_8&(216_1_3)&229_1_5&236_1_3&(317_1_5)&(329_1_2)&(336_1_3)&(526_1_2)&(527_1_2)&(576_1_2)&(673_1_2)&(745_1_7)&(785_1_2)&(843_1_2)&(984_1_3)&HisN1_pro", "717_1_4", "(618_1_3)"], ["(286_1_10)&978_1_1&Amine_secondary_depro", "(283_1_5)", "717_1_1", "Oxonium_depro", "717_1_2", "717_1_3", "717_1_4", "(618_1_3)", "Water_depro"], ["717_1_1", "717_1_2", "Oxonium_depro", "92_1_6&(306_1_11)", "Water_depro", "717_1_3", "4_1_1&(13_1_4)&(19_1_1)&(36_1_3)&49_1_7&(68_1_4)&(99_1_7)&(100_1_5)&(107_1_7)&116_1_1&(116_1_3)&(141_1_3)&(141_1_6)&(141_1_8)&(141_1_11)&(159_1_3)&(159_1_6)&(166_1_4)&(171_1_3)&(209_1_2)&(223_1_8)&244_1_3&(332_1_2)&(339_1_2)&(345_1_5)&(365_1_2)&(507_1_3)&(525_1_6)&(525_2_4)&(546_1_4)&(546_2_6)&(570_1_2)&(588_1_2)&(610_1_2)&(615_1_2)&(627_1_5)&(632_1_2)&(647_1_2)&(654_1_2)&(663_1_2)&(665_1_3)&(696_1_2)&(702_1_6)&(801_1_2)&(809_1_6)&(824_1_3)&(824_2_2)&(844_1_2)&(904_1_3)&(916_1_3)&(951_1_5)&Asp/Glu_pro", "717_1_4", "(618_1_3)"], ["Oxonium_depro", "717_1_1", "741_1_4", "717_1_2", "717_1_3", "Oxonium_depro", "717_1_4", "(618_1_3)", "(124_1_3)&(124_1_6)&(124_1_11)&(163_2_2)&216_1_2&(239_1_9)&(239_2_9)&571_1_2&765_1_2&(787_1_2)&788_1_2&(791_1_3)&846_1_1"], ["92_2_6&579_1_4", "8_1_6&50_1_3&50_2_3&111_1_8&(261_1_5)&331_1_5&(593_1_3)&(775_1_2)&(873_1_3)&890_1_3&Lys_pro", "717_1_1", "Oxonium_depro", "717_1_2", "Water_depro", "717_1_3", "717_1_4", "(618_1_3)"]]}, "12410": {"Reaction": "O=C([O-])C1CCCC=N1.[NH4+].Nc1ncnc2c1ncn2C1OC(COP(=O)([O-])OP(=O)([O-])OCC2O[CH:41]([N:41]3[CH:41]=[CH:41][CH2:41][C:41]([C:41]([NH2:41])=[O:41])=[CH:41]3)C(O)C2O)C(O)C1O.[H+].[H+]>>[NH3+]CCCCC([NH3+])C(=O)[O-].Nc1ncnc2c1ncn2C1OC(COP(=O)([O-])OP(=O)([O-])OCC2O[CH:41]([n+:41]3[cH:41][cH:41][cH:41][c:41]([C:41]([NH2:41])=[O:41])[cH:41]3)C(O)C2O)C(O)C1O", "Solutions": [["(56_1_5)&(95_1_4)&97_1_1&157_1_4&159_1_4&163_1_1&167_1_1&168_1_1&254_1_6&308_1_2&(308_1_5)&359_1_2&516_1_1&517_1_1&546_2_2&636_1_1&(636_1_9)&710_1_1&732_1_1&732_2_1&(732_2_4)&836_1_1&917_1_1&996_1_1&1001_1_1", "618_1_3", "(717_1_4)", "Water_pro", "(717_1_3)", "(717_1_2)", "Water_pro", "(717_1_1)"], ["618_1_3", "(717_1_4)", "Oxonium_pro", "(717_1_3)", "(717_1_2)", "(717_1_1)", "Water_pro", "4_1_1&(13_1_4)&(19_1_1)&(36_1_3)&49_1_7&(68_1_4)&(99_1_7)&(100_1_5)&(107_1_7)&116_1_1&(116_1_3)&(141_1_3)&(141_1_6)&(141_1_8)&(141_1_11)&(159_1_3)&(159_1_6)&(166_1_4)&(171_1_3)&(209_1_2)&(223_1_8)&244_1_3&(332_1_2)&(339_1_2)&(345_1_5)&(365_1_2)&(507_1_3)&(525_1_6)&(525_2_4)&(546_1_4)&(546_2_6)&(570_1_2)&(588_1_2)&(610_1_2)&(615_1_2)&(627_1_5)&(632_1_2)&(647_1_2)&(654_1_2)&(663_1_2)&(665_1_3)&(696_1_2)&(702_1_6)&(801_1_2)&(809_1_6)&(824_1_3)&(824_2_2)&(844_1_2)&(904_1_3)&(916_1_3)&(951_1_5)&Asp/Glu_pro"], ["687_1_6", "(717_1_4)", "Water_pro", "(56_1_5)&(95_1_4)&97_1_1&157_1_4&159_1_4&163_1_1&167_1_1&168_1_1&254_1_6&308_1_2&(308_1_5)&359_1_2&516_1_1&517_1_1&546_2_2&636_1_1&(636_1_9)&710_1_1&732_1_1&732_2_1&(732_2_4)&836_1_1&917_1_1&996_1_1&1001_1_1", "Oxonium_pro", "(717_1_3)", "(717_1_2)", "(4_1_5)&4_1_8&(584_1_2)&(621_1_3)&HisN3_pro", "(717_1_1)"], ["618_1_3", "(717_1_4)", "(717_1_3)", "Oxonium_pro", "124_1_3&124_1_6&124_1_11&163_2_2&(216_1_2)&239_1_9&239_2_9&(571_1_2)&(765_1_2)&787_1_2&(788_1_2)&791_1_3&(846_1_1)", "(717_1_2)", "(717_1_1)", "(741_1_4)", "Oxonium_pro"], ["618_1_3", "(717_1_4)", "(717_1_3)", "(92_1_6)&306_1_11", "(4_1_1)&13_1_4&19_1_1&36_1_3&(49_1_7)&68_1_4&99_1_7&100_1_5&107_1_7&(116_1_1)&116_1_3&141_1_3&141_1_6&141_1_8&141_1_11&159_1_3&159_1_6&166_1_4&171_1_3&209_1_2&223_1_8&(244_1_3)&332_1_2&339_1_2&345_1_5&365_1_2&507_1_3&525_1_6&525_2_4&546_1_4&546_2_6&570_1_2&588_1_2&610_1_2&615_1_2&627_1_5&632_1_2&647_1_2&654_1_2&663_1_2&665_1_3&696_1_2&702_1_6&801_1_2&809_1_6&824_1_3&824_2_2&844_1_2&904_1_3&916_1_3&951_1_5&Asp/Glu_depro", "Water_pro", "(717_1_2)", "Oxonium_pro", "(717_1_1)"], ["618_1_3", "(717_1_4)", "(717_1_3)", "Oxonium_pro", "22_1_4&(80_1_3)&96_1_4&102_1_6&(106_1_8)&216_1_3&(229_1_5)&(236_1_3)&317_1_5&329_1_2&336_1_3&526_1_2&527_1_2&576_1_2&673_1_2&745_1_7&785_1_2&843_1_2&984_1_3&HisN1_depro", "(741_1_4)", "(717_1_2)", "Water_pro", "(717_1_1)"], ["4_1_1&(13_1_4)&(19_1_1)&(36_1_3)&49_1_7&(68_1_4)&(99_1_7)&(100_1_5)&(107_1_7)&116_1_1&(116_1_3)&(141_1_3)&(141_1_6)&(141_1_8)&(141_1_11)&(159_1_3)&(159_1_6)&(166_1_4)&(171_1_3)&(209_1_2)&(223_1_8)&244_1_3&(332_1_2)&(339_1_2)&(345_1_5)&(365_1_2)&(507_1_3)&(525_1_6)&(525_2_4)&(546_1_4)&(546_2_6)&(570_1_2)&(588_1_2)&(610_1_2)&(615_1_2)&(627_1_5)&(632_1_2)&(647_1_2)&(654_1_2)&(663_1_2)&(665_1_3)&(696_1_2)&(702_1_6)&(801_1_2)&(809_1_6)&(824_1_3)&(824_2_2)&(844_1_2)&(904_1_3)&(916_1_3)&(951_1_5)&Asp/Glu_pro", "687_1_6", "(717_1_4)", "(717_1_3)", "Oxonium_pro", "(717_1_2)", "(4_1_5)&4_1_8&(584_1_2)&(621_1_3)&HisN3_pro", "(717_1_1)", "Oxonium_pro"], ["Water_pro", "618_1_3", "(717_1_4)", "Oxonium_pro", "(717_1_3)", "(717_1_2)", "(978_1_2)", "286_1_10&(978_1_1)&Amine_secondary_pro", "977_1_1"], ["618_1_3", "(717_1_4)", "(717_1_3)", "108_1_6&(255_1_1)&(303_1_3)&319_1_3&346_1_5&(604_1_3)&(604_1_6)&(604_1_9)&(691_1_3)&725_1_2&(867_1_2)&Tys_pro", "(21_1_4)&190_1_1&228_1_5&228_2_4&273_1_3", "Water_pro", "(717_1_2)", "Oxonium_pro", "(717_1_1)"], ["618_1_3", "(717_1_4)", "(717_1_3)", "Oxonium_pro", "236_2_3&294_1_3&Arg_pro", "(53_1_4)&(165_1_2)", "(717_1_2)", "Water_pro", "(717_1_1)"]]}, "12413": {"Reaction": "O=C([O-])C(O)COP(=O)([O-])[O-].[OH2:1]>>O=C([O-])C(O)CO.O=P([O-])([O-])O", "Solutions": [["41_1_1&161_1_1&164_1_2&233_1_1&233_1_2&300_1_2&564_1_2&989_1_1"], ["27_1_1&546_1_1", "27_1_2&(152_1_1)&488_1_4&546_1_3&546_2_5&(738_1_4)&(975_1_1)&(975_3_1)&(1000_1_1)"], ["352_1_2&(352_1_3)", "(180_1_4)&(187_1_3)&463_1_3"], ["338_1_2&(954_1_2)&(954_2_2)", "338_1_1"], ["839_1_1", "839_1_2"], ["53_1_4&165_1_2", "165_1_1"], ["754_1_1", "82_1_6&(82_1_13)&272_1_3&(336_1_1)&(629_1_1)"], ["11_1_1", "11_1_2"], ["222_1_4&955_1_2", "955_1_1"], ["59_1_2", "(228_2_2)"]]}, "12414": {"Reaction": "O=C([O-])C(O)CO.O=P([O-])([O-])O>>O=C([O-])C(O)COP(=O)([O-])[O-].[OH2:1]", "Solutions": [["(41_1_1)&(161_1_1)&(164_1_2)&(233_1_1)&(233_1_2)&(300_1_2)&(564_1_2)&(989_1_1)"], ["(839_1_2)", "(839_1_1)"], ["(352_1_2)&352_1_3", "180_1_4&187_1_3&(463_1_3)"], ["(44_1_3)", "(44_1_2)"], ["(955_1_1)", "(222_1_4)&(955_1_2)"], ["(163_2_1)", "(124_1_3)&(124_1_6)&(124_1_11)&(163_2_2)&216_1_2&(239_1_9)&(239_2_9)&571_1_2&765_1_2&(787_1_2)&788_1_2&(791_1_3)&846_1_1"], ["(27_2_1)", "(27_2_2)&(35_1_2)&(48_1_2)&(58_1_2)&(86_1_2)&222_1_6&(282_1_3)&577_1_2&695_1_3&754_1_2&(757_1_2)&(770_1_2)&(802_1_2)&(802_2_3)"], ["(321_1_2)&989_1_2&(989_1_3)", "(321_1_1)"], ["(82_1_6)&82_1_13&(272_1_3)&336_1_1&629_1_1", "(754_1_1)"], ["7_3_1&8_1_1&(8_1_5)&76_1_1&(163_1_3)&(359_1_5)&(488_1_2)&(488_2_2)&(577_1_3)&(856_1_3)&991_1_1", "(904_1_1)"]]}, "12417": {"Reaction": "CC(C)(COP(=O)([O-])OP(=O)([O-])OCC1OC(n2cnc3c(N)ncnc32)C(O)C1OP(=O)([O-])[O-])C(O)C(=O)NCCC(=O)NCCSC(=O)CC[NH3+]>>C=CC(=O)SCCNC(=O)CCNC(=O)C(O)C(C)(C)COP(=O)([O-])OP(=O)([O-])OCC1OC(n2cnc3c(N)ncnc32)C(O)C1OP(=O)([O-])[O-].[NH4+]", "Solutions": ["took too long"]}, "12418": {"Reaction": "C=CC(=O)SCCNC(=O)CCNC(=O)C(O)C(C)(C)COP(=O)([O-])OP(=O)([O-])OCC1OC(n2cnc3c(N)ncnc32)C(O)C1OP(=O)([O-])[O-].[NH4+]>>CC(C)(COP(=O)([O-])OP(=O)([O-])OCC1OC(n2cnc3c(N)ncnc32)C(O)C1OP(=O)([O-])[O-])C(O)C(=O)NCCC(=O)NCCSC(=O)CC[NH3+]", "Solutions": ["took too long"]}, "12421": {"Reaction": "O=P([O-])([O-])OCC1OC(O)(CO)C(O)C1O.Nc1ncnc2c1ncn2C1OC(COP(=O)([O-])OP(=O)([O-])OP(=O)([O-])[O-])C(O)C1O>>O=P([O-])([O-])OCC1OC(O)(COP(=O)([O-])[O-])C(O)C1O.Nc1ncnc2c1ncn2C1OC(COP(=O)([O-])OP(=O)([O-])[O-])C(O)C1O.[H+]", "Solutions": [["Oxonium_depro", "151_1_1&201_1_1&223_2_1&796_1_1"], ["Water_depro", "788_1_1", "(340_1_2)&(840_1_3)"], ["Water_depro", "(321_1_2)&989_1_2&(989_1_3)", "975_1_2&975_3_2"], ["Water_depro", "(791_1_2)&(837_1_2)", "178_1_2&198_1_2&302_1_6&534_1_2&534_2_2&534_3_2&534_4_2&535_1_2"], ["Water_depro", "9_1_2", "(163_2_1)"], ["35_1_1&58_1_1&209_1_1&223_1_1&365_1_1&588_1_1&615_1_1&632_1_1&647_1_1&654_1_1&663_1_1&696_1_1&757_1_1&760_1_1", "56_1_5&95_1_4&(97_1_1)&(157_1_4)&(159_1_4)&(163_1_1)&(167_1_1)&(168_1_1)&(254_1_6)&(308_1_2)&308_1_5&(359_1_2)&(516_1_1)&(517_1_1)&(546_2_2)&(636_1_1)&636_1_9&(710_1_1)&(732_1_1)&(732_2_1)&732_2_4&(836_1_1)&(917_1_1)&(996_1_1)&(1001_1_1)", "Water_depro"], ["(4_1_1)&13_1_4&19_1_1&36_1_3&(49_1_7)&68_1_4&99_1_7&100_1_5&107_1_7&(116_1_1)&116_1_3&141_1_3&141_1_6&141_1_8&141_1_11&159_1_3&159_1_6&166_1_4&171_1_3&209_1_2&223_1_8&(244_1_3)&332_1_2&339_1_2&345_1_5&365_1_2&507_1_3&525_1_6&525_2_4&546_1_4&546_2_6&570_1_2&588_1_2&610_1_2&615_1_2&627_1_5&632_1_2&647_1_2&654_1_2&663_1_2&665_1_3&696_1_2&702_1_6&801_1_2&809_1_6&824_1_3&824_2_2&844_1_2&904_1_3&916_1_3&951_1_5&Asp/Glu_depro", "Oxonium_depro", "35_1_1&58_1_1&209_1_1&223_1_1&365_1_1&588_1_1&615_1_1&632_1_1&647_1_1&654_1_1&663_1_1&696_1_1&757_1_1&760_1_1"], ["Oxonium_depro", "202_1_3&778_1_1", "Phosphate_-1_depro"], ["Water_depro", "202_1_3&778_1_1", "(43_1_4)&787_3_3&(811_1_2)"], ["788_1_1", "(124_1_3)&(124_1_6)&(124_1_11)&(163_2_2)&216_1_2&(239_1_9)&(239_2_9)&571_1_2&765_1_2&(787_1_2)&788_1_2&(791_1_3)&846_1_1", "Water_depro", "(43_1_4)&787_3_3&(811_1_2)"]]}, "12422": {"Reaction": "O=P([O-])([O-])OCC1OC(O)(COP(=O)([O-])[O-])C(O)C1O.Nc1ncnc2c1ncn2C1OC(COP(=O)([O-])OP(=O)([O-])[O-])C(O)C1O.[H+]>>O=P([O-])([O-])OCC1OC(O)(CO)C(O)C1O.Nc1ncnc2c1ncn2C1OC(COP(=O)([O-])OP(=O)([O-])OP(=O)([O-])[O-])C(O)C1O", "Solutions": [["Oxonium_pro", "(151_1_1)&(201_1_1)&(223_2_1)&(796_1_1)"], ["Water_pro", "340_1_2&840_1_3", "(788_1_1)"], ["Water_pro", "(178_1_2)&(198_1_2)&(302_1_6)&(534_1_2)&(534_2_2)&(534_3_2)&(534_4_2)&(535_1_2)", "791_1_2&837_1_2"], ["Water_pro", "163_2_1", "(9_1_2)"], ["Water_pro", "(975_1_2)&(975_3_2)", "321_1_2&(989_1_2)&989_1_3"], ["(35_1_1)&(58_1_1)&(209_1_1)&(223_1_1)&(365_1_1)&(588_1_1)&(615_1_1)&(632_1_1)&(647_1_1)&(654_1_1)&(663_1_1)&(696_1_1)&(757_1_1)&(760_1_1)", "(56_1_5)&(95_1_4)&97_1_1&157_1_4&159_1_4&163_1_1&167_1_1&168_1_1&254_1_6&308_1_2&(308_1_5)&359_1_2&516_1_1&517_1_1&546_2_2&636_1_1&(636_1_9)&710_1_1&732_1_1&732_2_1&(732_2_4)&836_1_1&917_1_1&996_1_1&1001_1_1", "Water_pro"], ["Oxonium_pro", "Phosphate_-1_pro", "(202_1_3)&(778_1_1)"], ["Water_pro", "43_1_4&(787_3_3)&811_1_2", "(202_1_3)&(778_1_1)"], ["4_1_1&(13_1_4)&(19_1_1)&(36_1_3)&49_1_7&(68_1_4)&(99_1_7)&(100_1_5)&(107_1_7)&116_1_1&(116_1_3)&(141_1_3)&(141_1_6)&(141_1_8)&(141_1_11)&(159_1_3)&(159_1_6)&(166_1_4)&(171_1_3)&(209_1_2)&(223_1_8)&244_1_3&(332_1_2)&(339_1_2)&(345_1_5)&(365_1_2)&(507_1_3)&(525_1_6)&(525_2_4)&(546_1_4)&(546_2_6)&(570_1_2)&(588_1_2)&(610_1_2)&(615_1_2)&(627_1_5)&(632_1_2)&(647_1_2)&(654_1_2)&(663_1_2)&(665_1_3)&(696_1_2)&(702_1_6)&(801_1_2)&(809_1_6)&(824_1_3)&(824_2_2)&(844_1_2)&(904_1_3)&(916_1_3)&(951_1_5)&Asp/Glu_pro", "Oxonium_pro", "(35_1_1)&(58_1_1)&(209_1_1)&(223_1_1)&(365_1_1)&(588_1_1)&(615_1_1)&(632_1_1)&(647_1_1)&(654_1_1)&(663_1_1)&(696_1_1)&(757_1_1)&(760_1_1)"], ["(282_1_2)", "(282_1_1)", "(56_1_5)&(95_1_4)&97_1_1&157_1_4&159_1_4&163_1_1&167_1_1&168_1_1&254_1_6&308_1_2&(308_1_5)&359_1_2&516_1_1&517_1_1&546_2_2&636_1_1&(636_1_9)&710_1_1&732_1_1&732_2_1&(732_2_4)&836_1_1&917_1_1&996_1_1&1001_1_1", "Water_pro"]]}, "12425": {"Reaction": "[NH3+]C(C(=O)[O-])C(O)C(=O)[O-]>>O=C([O-])CC(=O)C(=O)[O-].[NH4+]", "Solutions": [["184_1_1&311_1_1&463_1_1&961_1_1", "468_1_2", "468_1_3", "463_1_4&502_1_3&962_1_3"], ["451_1_1&962_1_1&963_1_1", "468_1_2", "963_1_3", "468_1_3", "557_2_3&(933_1_6)"], ["184_1_1&311_1_1&463_1_1&961_1_1", "10_1_3&28_1_1&(39_1_2)&42_1_3&(87_2_2)&160_1_2&324_2_4&832_1_1&947_1_3", "468_1_2", "961_1_3", "60_1_7&60_2_9&(537_1_1)"], ["451_1_1&962_1_1&963_1_1", "468_1_2", "963_1_3", "(829_1_2)", "67_1_4"], ["184_1_1&311_1_1&463_1_1&961_1_1", "468_1_2", "61_1_1", "468_1_3", "61_1_2"], ["184_1_1&311_1_1&463_1_1&961_1_1", "468_1_2", "468_1_3", "(349_1_1)&349_1_2", "(21_1_4)&190_1_1&228_1_5&228_2_4&273_1_3"], ["557_2_3&(933_1_6)", "502_1_1&960_1_1", "468_1_2", "463_1_4&502_1_3&962_1_3", "468_1_3"], ["329_1_6&366_1_3&(565_1_1)&652_1_2&(745_1_1)&847_1_4&973_1_8", "184_1_1&311_1_1&463_1_1&961_1_1", "468_1_2", "960_1_3", "468_1_3"], ["184_1_1&311_1_1&463_1_1&961_1_1", "10_1_3&28_1_1&(39_1_2)&42_1_3&(87_2_2)&160_1_2&324_2_4&832_1_1&947_1_3", "468_1_2", "468_1_3", "(354_1_3)&354_1_4"], ["180_1_4&187_1_3&(463_1_3)", "502_1_1&960_1_1", "468_1_2", "468_1_3", "960_1_3"]]}, "12426": {"Reaction": "O=C([O-])CC(=O)C(=O)[O-].[NH4+]>>[NH3+]C(C(=O)[O-])C(O)C(=O)[O-]", "Solutions": [["(463_1_4)&(502_1_3)&(962_1_3)", "(468_1_3)", "(468_1_2)", "(184_1_1)&(311_1_1)&(463_1_1)&(961_1_1)"], ["(463_1_4)&(502_1_3)&(962_1_3)", "(1003_1_2)", "(502_1_1)&(960_1_1)", "(974_1_2)&974_1_3", "839_1_2"], ["(963_1_3)", "(1003_1_2)", "(451_1_1)&(962_1_1)&(963_1_1)", "(974_1_2)&974_1_3", "839_1_2"], ["(468_1_3)", "(963_1_3)", "(468_1_2)", "(557_2_3)&933_1_6", "(451_1_1)&(962_1_1)&(963_1_1)"], ["(468_1_3)", "(180_1_4)&(187_1_3)&463_1_3", "(463_1_4)&(502_1_3)&(962_1_3)", "(468_1_2)", "(451_1_1)&(962_1_1)&(963_1_1)"], ["(960_1_3)", "(1003_1_2)", "(502_1_1)&(960_1_1)", "(82_1_6)&82_1_13&(272_1_3)&336_1_1&629_1_1", "839_1_2"], ["(468_1_3)", "(61_1_2)", "(61_1_1)", "(468_1_2)", "(184_1_1)&(311_1_1)&(463_1_1)&(961_1_1)"], ["(468_1_3)", "(961_1_3)", "(180_1_4)&(187_1_3)&463_1_3", "(468_1_2)", "(184_1_1)&(311_1_1)&(463_1_1)&(961_1_1)"], ["(468_1_3)", "(960_1_3)", "(468_1_2)", "(184_1_1)&(311_1_1)&(463_1_1)&(961_1_1)", "(329_1_6)&(366_1_3)&565_1_1&(652_1_2)&745_1_1&(847_1_4)&(973_1_8)"], ["(468_1_3)", "(463_1_4)&(502_1_3)&(962_1_3)", "(468_1_2)", "(502_1_1)&(960_1_1)", "(557_2_3)&933_1_6"]]}, "12429": {"Reaction": "O=C1C=CC(=O)C([O-])=C1.Nc1ncnc2c1ncn2C1OC(COP(=O)([O-])OP(=O)([O-])OCC2O[CH:41]([N:41]3[CH:41]=[CH:41][CH2:41][C:41]([C:41]([NH2:41])=[O:41])=[CH:41]3)C(O)C2O)C(O)C1O.[H+].[H+]>>Oc1ccc(O)c(O)c1.Nc1ncnc2c1ncn2C1OC(COP(=O)([O-])OP(=O)([O-])OCC2O[CH:41]([n+:41]3[cH:41][cH:41][cH:41][c:41]([C:41]([NH2:41])=[O:41])[cH:41]3)C(O)C2O)C(O)C1O", "Solutions": ["took too long"]}, "12430": {"Reaction": "Oc1ccc(O)c(O)c1.Nc1ncnc2c1ncn2C1OC(COP(=O)([O-])OP(=O)([O-])OCC2O[CH:41]([n+:41]3[cH:41][cH:41][cH:41][c:41]([C:41]([NH2:41])=[O:41])[cH:41]3)C(O)C2O)C(O)C1O>>O=C1C=CC(=O)C([O-])=C1.Nc1ncnc2c1ncn2C1OC(COP(=O)([O-])OP(=O)([O-])OCC2O[CH:41]([N:41]3[CH:41]=[CH:41][CH2:41][C:41]([C:41]([NH2:41])=[O:41])=[CH:41]3)C(O)C2O)C(O)C1O.[H+].[H+]", "Solutions": ["took too long"]}, "12433": {"Reaction": "CC(=O)NC1C(OP(=O)([O-])OP(=O)([O-])OCC2OC(n3ccc(=O)[nH]c3=O)C(O)C2O)OC(CO)C(O)C1OC(C)C(=O)NC(C)C(=O)NC(CCC(=O)NC(CCCC[NH3+])C(=O)NC(C)C(=O)NC(C)C(=O)[O-])C(=O)[O-].CC([NH3+])C(=O)OC1C(COP(C)(=O)[O-])OC(n2cnc3c(N)ncnc32)C1O>>CC(=O)NC1C(OP(=O)([O-])OP(=O)([O-])OCC2OC(n3ccc(=O)[nH]c3=O)C(O)C2O)OC(CO)C(O)C1OC(C)C(=O)NC(C)C(=O)NC(CCC(=O)NC(CCCCNC(=O)C(C)[NH3+])C(=O)NC(C)C(=O)NC(C)C(=O)[O-])C(=O)[O-].CP(=O)([O-])OCC1OC(n2cnc3c(N)ncnc32)C(O)C1O.[H+]", "Solutions": [["amine_primary_depro", "Oxonium_depro", "199_1_2&229_1_3&538_1_2&781_1_1", "781_1_2"], ["229_1_2", "199_1_2&229_1_3&538_1_2&781_1_1", "Water_depro", "781_1_2", "836_2_4"], ["224_1_1&524_1_1&525_1_4&525_2_1&1005_1_1", "199_1_2&229_1_3&538_1_2&781_1_1", "56_1_5&95_1_4&(97_1_1)&(157_1_4)&(159_1_4)&(163_1_1)&(167_1_1)&(168_1_1)&(254_1_6)&(308_1_2)&308_1_5&(359_1_2)&(516_1_1)&(517_1_1)&(546_2_2)&(636_1_1)&636_1_9&(710_1_1)&(732_1_1)&(732_2_1)&732_2_4&(836_1_1)&(917_1_1)&(996_1_1)&(1001_1_1)", "781_1_2", "Water_depro"], ["229_1_2", "199_1_2&229_1_3&538_1_2&781_1_1", "Phosphate_depro", "781_1_2", "Oxonium_depro"], ["350_1_1&604_1_1&691_1_1", "199_1_2&229_1_3&538_1_2&781_1_1", "(108_1_6)&255_1_1&303_1_3&(319_1_3)&(346_1_5)&604_1_3&604_1_6&604_1_9&691_1_3&(725_1_2)&867_1_2", "781_1_2", "Oxonium_depro"], ["Oxonium_depro", "amine_primary_depro", "(176_1_2)&(821_2_2)", "19_2_1&559_1_1&561_1_1&644_1_1", "(176_1_1)&(821_2_1)"], ["224_1_1&524_1_1&525_1_4&525_2_1&1005_1_1", "199_1_2&229_1_3&538_1_2&781_1_1", "Oxonium_depro", "(4_1_1)&13_1_4&19_1_1&36_1_3&(49_1_7)&68_1_4&99_1_7&100_1_5&107_1_7&(116_1_1)&116_1_3&141_1_3&141_1_6&141_1_8&141_1_11&159_1_3&159_1_6&166_1_4&171_1_3&209_1_2&223_1_8&(244_1_3)&332_1_2&339_1_2&345_1_5&365_1_2&507_1_3&525_1_6&525_2_4&546_1_4&546_2_6&570_1_2&588_1_2&610_1_2&615_1_2&627_1_5&632_1_2&647_1_2&654_1_2&663_1_2&665_1_3&696_1_2&702_1_6&801_1_2&809_1_6&824_1_3&824_2_2&844_1_2&904_1_3&916_1_3&951_1_5&Asp/Glu_depro", "781_1_2"], ["Oxonium_depro", "amine_primary_depro", "199_1_2&229_1_3&538_1_2&781_1_1", "199_1_3", "(197_1_2)&(568_1_1)"], ["350_1_1&604_1_1&691_1_1", "199_1_2&229_1_3&538_1_2&781_1_1", "Water_depro", "(566_1_2)", "781_1_2"], ["amine_primary_depro", "(167_1_3)&(168_1_3)&(591_1_2)&(595_1_2)&(626_1_2)&(641_1_2)&(657_1_2)&(706_1_2)", "Oxonium_depro", "317_1_4", "(339_1_1)&(570_1_1)&649_1_1&(770_1_1)&(801_1_1)&(970_1_1)"]]}, "12434": {"Reaction": "CC(=O)NC1C(OP(=O)([O-])OP(=O)([O-])OCC2OC(n3ccc(=O)[nH]c3=O)C(O)C2O)OC(CO)C(O)C1OC(C)C(=O)NC(C)C(=O)NC(CCC(=O)NC(CCCCNC(=O)C(C)[NH3+])C(=O)NC(C)C(=O)NC(C)C(=O)[O-])C(=O)[O-].CP(=O)([O-])OCC1OC(n2cnc3c(N)ncnc32)C(O)C1O.[H+]>>CC(=O)NC1C(OP(=O)([O-])OP(=O)([O-])OCC2OC(n3ccc(=O)[nH]c3=O)C(O)C2O)OC(CO)C(O)C1OC(C)C(=O)NC(C)C(=O)NC(CCC(=O)NC(CCCC[NH3+])C(=O)NC(C)C(=O)NC(C)C(=O)[O-])C(=O)[O-].CC([NH3+])C(=O)OC1C(COP(C)(=O)[O-])OC(n2cnc3c(N)ncnc32)C1O", "Solutions": [["Oxonium_pro", "(781_1_2)", "(199_1_2)&(229_1_3)&(538_1_2)&(781_1_1)", "amine_primary_pro"], ["(781_1_2)", "(199_1_2)&(229_1_3)&(538_1_2)&(781_1_1)", "(350_1_1)&(604_1_1)&(691_1_1)", "566_1_2", "Water_pro"], ["(781_1_2)", "(199_1_2)&(229_1_3)&(538_1_2)&(781_1_1)", "(224_1_1)&(524_1_1)&(525_1_4)&(525_2_1)&(1005_1_1)", "Water_pro", "(56_1_5)&(95_1_4)&97_1_1&157_1_4&159_1_4&163_1_1&167_1_1&168_1_1&254_1_6&308_1_2&(308_1_5)&359_1_2&516_1_1&517_1_1&546_2_2&636_1_1&(636_1_9)&710_1_1&732_1_1&732_2_1&(732_2_4)&836_1_1&917_1_1&996_1_1&1001_1_1"], ["Oxonium_pro", "175_1_1&396_1_1&821_1_1", "175_1_2", "(19_2_1)&(559_1_1)&(561_1_1)&(644_1_1)", "amine_primary_pro"], ["(836_2_4)", "(781_1_2)", "(199_1_2)&(229_1_3)&(538_1_2)&(781_1_1)", "Water_pro", "(229_1_2)"], ["Oxonium_pro", "339_1_1&570_1_1&(649_1_1)&770_1_1&801_1_1&970_1_1", "(317_1_4)", "167_1_3&168_1_3&591_1_2&595_1_2&626_1_2&641_1_2&657_1_2&706_1_2", "amine_primary_pro"], ["Oxonium_pro", "197_1_2&568_1_1", "(75_1_3)", "167_1_3&168_1_3&591_1_2&595_1_2&626_1_2&641_1_2&657_1_2&706_1_2", "amine_primary_pro"], ["(781_1_2)", "(199_1_2)&(229_1_3)&(538_1_2)&(781_1_1)", "(224_1_1)&(524_1_1)&(525_1_4)&(525_2_1)&(1005_1_1)", "4_1_1&(13_1_4)&(19_1_1)&(36_1_3)&49_1_7&(68_1_4)&(99_1_7)&(100_1_5)&(107_1_7)&116_1_1&(116_1_3)&(141_1_3)&(141_1_6)&(141_1_8)&(141_1_11)&(159_1_3)&(159_1_6)&(166_1_4)&(171_1_3)&(209_1_2)&(223_1_8)&244_1_3&(332_1_2)&(339_1_2)&(345_1_5)&(365_1_2)&(507_1_3)&(525_1_6)&(525_2_4)&(546_1_4)&(546_2_6)&(570_1_2)&(588_1_2)&(610_1_2)&(615_1_2)&(627_1_5)&(632_1_2)&(647_1_2)&(654_1_2)&(663_1_2)&(665_1_3)&(696_1_2)&(702_1_6)&(801_1_2)&(809_1_6)&(824_1_3)&(824_2_2)&(844_1_2)&(904_1_3)&(916_1_3)&(951_1_5)&Asp/Glu_pro", "Oxonium_pro"], ["(781_1_2)", "Phosphate_pro", "(199_1_2)&(229_1_3)&(538_1_2)&(781_1_1)", "Oxonium_pro", "(229_1_2)"], ["170_1_1&171_1_1&591_1_1&595_1_1&626_1_1&641_1_1&657_1_1&706_1_1", "Oxonium_pro", "167_1_3&168_1_3&591_1_2&595_1_2&626_1_2&641_1_2&657_1_2&706_1_2", "(19_2_1)&(559_1_1)&(561_1_1)&(644_1_1)", "amine_primary_pro"]]}, "12437": {"Reaction": "CC(C)(COP(=O)([O-])OP(=O)([O-])OCC1OC(n2cnc3c(N)ncnc32)C(O)C1OP(=O)([O-])[O-])C(O)C(=O)NCCC(=O)NCCSC(=O)C=Cc1ccc(O)c(O)c1.[NH3+]CCCC[NH3+]>>[NH3+]CCCCNC(=O)C=Cc1ccc(O)c(O)c1.CC(C)(COP(=O)([O-])OP(=O)([O-])OCC1OC(n2cnc3c(N)ncnc32)C(O)C1OP(=O)([O-])[O-])C(O)C(=O)NCCC(=O)NCCS.[H+]", "Solutions": [["22_1_1", "524_1_3&525_2_3", "Oxonium_depro", "22_1_4&(80_1_3)&96_1_4&102_1_6&(106_1_8)&216_1_3&(229_1_5)&(236_1_3)&317_1_5&329_1_2&336_1_3&526_1_2&527_1_2&576_1_2&673_1_2&745_1_7&785_1_2&843_1_2&984_1_3&HisN1_depro"], ["22_1_1", "124_1_3&124_1_6&124_1_11&163_2_2&(216_1_2)&239_1_9&239_2_9&(571_1_2)&(765_1_2)&787_1_2&(788_1_2)&791_1_3&(846_1_1)", "Water_depro", "524_1_3&525_2_3"], ["Oxonium_depro", "344_1_1", "344_1_2", "Methylamide_depro"], ["Oxonium_depro", "amine_primary_depro", "224_1_2&524_1_2&525_2_2", "524_1_3&525_2_3"], ["344_1_1", "524_1_3&525_2_3", "56_1_5&95_1_4&(97_1_1)&(157_1_4)&(159_1_4)&(163_1_1)&(167_1_1)&(168_1_1)&(254_1_6)&(308_1_2)&308_1_5&(359_1_2)&(516_1_1)&(517_1_1)&(546_2_2)&(636_1_1)&636_1_9&(710_1_1)&(732_1_1)&(732_2_1)&732_2_4&(836_1_1)&(917_1_1)&(996_1_1)&(1001_1_1)", "Water_depro"], ["344_1_1", "524_1_3&525_2_3", "Oxonium_depro", "(4_1_1)&13_1_4&19_1_1&36_1_3&(49_1_7)&68_1_4&99_1_7&100_1_5&107_1_7&(116_1_1)&116_1_3&141_1_3&141_1_6&141_1_8&141_1_11&159_1_3&159_1_6&166_1_4&171_1_3&209_1_2&223_1_8&(244_1_3)&332_1_2&339_1_2&345_1_5&365_1_2&507_1_3&525_1_6&525_2_4&546_1_4&546_2_6&570_1_2&588_1_2&610_1_2&615_1_2&627_1_5&632_1_2&647_1_2&654_1_2&663_1_2&665_1_3&696_1_2&702_1_6&801_1_2&809_1_6&824_1_3&824_2_2&844_1_2&904_1_3&916_1_3&951_1_5&Asp/Glu_depro"], ["Oxonium_depro", "22_1_1", "(904_1_2)", "82_1_6&(82_1_13)&272_1_3&(336_1_1)&(629_1_1)", "524_1_3&525_2_3"], ["22_1_1", "524_1_3&525_2_3", "Oxonium_depro", "(3_1_4)&Phenol_depro", "(146_1_1)&563_1_6"], ["312_1_1", "22_1_1", "(59_1_1)&59_1_3&(526_1_1)&(527_1_1)&571_1_1&(576_1_1)&765_1_1&(785_1_1)", "524_1_3&525_2_3", "Oxonium_depro"], ["103_1_4", "Oxonium_depro", "344_1_1", "(110_1_3)&(110_2_4)", "524_1_3&525_2_3"]]}, "12438": {"Reaction": "[NH3+]CCCCNC(=O)C=Cc1ccc(O)c(O)c1.CC(C)(COP(=O)([O-])OP(=O)([O-])OCC1OC(n2cnc3c(N)ncnc32)C(O)C1OP(=O)([O-])[O-])C(O)C(=O)NCCC(=O)NCCS.[H+]>>CC(C)(COP(=O)([O-])OP(=O)([O-])OCC1OC(n2cnc3c(N)ncnc32)C(O)C1OP(=O)([O-])[O-])C(O)C(=O)NCCC(=O)NCCSC(=O)C=Cc1ccc(O)c(O)c1.[NH3+]CCCC[NH3+]", "Solutions": [["(524_1_3)&(525_2_3)", "(22_1_1)", "Oxonium_pro", "(22_1_4)&80_1_3&(96_1_4)&(102_1_6)&106_1_8&(216_1_3)&229_1_5&236_1_3&(317_1_5)&(329_1_2)&(336_1_3)&(526_1_2)&(527_1_2)&(576_1_2)&(673_1_2)&(745_1_7)&(785_1_2)&(843_1_2)&(984_1_3)&HisN1_pro"], ["Oxonium_pro", "(524_1_3)&(525_2_3)", "(224_1_2)&(524_1_2)&(525_2_2)", "amine_primary_pro"], ["(524_1_3)&(525_2_3)", "(124_1_3)&(124_1_6)&(124_1_11)&(163_2_2)&216_1_2&(239_1_9)&(239_2_9)&571_1_2&765_1_2&(787_1_2)&788_1_2&(791_1_3)&846_1_1", "Water_pro", "(22_1_1)"], ["Oxonium_pro", "Methylamide_pro", "(344_1_2)", "(344_1_1)"], ["(524_1_3)&(525_2_3)", "(344_1_1)", "Oxonium_pro", "4_1_1&(13_1_4)&(19_1_1)&(36_1_3)&49_1_7&(68_1_4)&(99_1_7)&(100_1_5)&(107_1_7)&116_1_1&(116_1_3)&(141_1_3)&(141_1_6)&(141_1_8)&(141_1_11)&(159_1_3)&(159_1_6)&(166_1_4)&(171_1_3)&(209_1_2)&(223_1_8)&244_1_3&(332_1_2)&(339_1_2)&(345_1_5)&(365_1_2)&(507_1_3)&(525_1_6)&(525_2_4)&(546_1_4)&(546_2_6)&(570_1_2)&(588_1_2)&(610_1_2)&(615_1_2)&(627_1_5)&(632_1_2)&(647_1_2)&(654_1_2)&(663_1_2)&(665_1_3)&(696_1_2)&(702_1_6)&(801_1_2)&(809_1_6)&(824_1_3)&(824_2_2)&(844_1_2)&(904_1_3)&(916_1_3)&(951_1_5)&Asp/Glu_pro"], ["Water_pro", "(524_1_3)&(525_2_3)", "(56_1_5)&(95_1_4)&97_1_1&157_1_4&159_1_4&163_1_1&167_1_1&168_1_1&254_1_6&308_1_2&(308_1_5)&359_1_2&516_1_1&517_1_1&546_2_2&636_1_1&(636_1_9)&710_1_1&732_1_1&732_2_1&(732_2_4)&836_1_1&917_1_1&996_1_1&1001_1_1", "(344_1_1)"], ["5_1_1&94_1_1&169_1_1&973_1_5", "(524_1_3)&(525_2_3)", "353_1_4&Ser_pro", "(22_1_1)", "Oxonium_pro"], ["146_1_1&(563_1_6)", "(34_1_1)", "Water_pro", "(524_1_3)&(525_2_3)", "(22_1_1)"], ["(524_1_3)&(525_2_3)", "(224_1_2)&(524_1_2)&(525_2_2)", "Oxonium_pro", "4_1_1&(13_1_4)&(19_1_1)&(36_1_3)&49_1_7&(68_1_4)&(99_1_7)&(100_1_5)&(107_1_7)&116_1_1&(116_1_3)&(141_1_3)&(141_1_6)&(141_1_8)&(141_1_11)&(159_1_3)&(159_1_6)&(166_1_4)&(171_1_3)&(209_1_2)&(223_1_8)&244_1_3&(332_1_2)&(339_1_2)&(345_1_5)&(365_1_2)&(507_1_3)&(525_1_6)&(525_2_4)&(546_1_4)&(546_2_6)&(570_1_2)&(588_1_2)&(610_1_2)&(615_1_2)&(627_1_5)&(632_1_2)&(647_1_2)&(654_1_2)&(663_1_2)&(665_1_3)&(696_1_2)&(702_1_6)&(801_1_2)&(809_1_6)&(824_1_3)&(824_2_2)&(844_1_2)&(904_1_3)&(916_1_3)&(951_1_5)&Asp/Glu_pro", "(224_1_1)&(524_1_1)&(525_1_4)&(525_2_1)&(1005_1_1)"], ["(22_1_4)&80_1_3&(96_1_4)&(102_1_6)&106_1_8&(216_1_3)&229_1_5&236_1_3&(317_1_5)&(329_1_2)&(336_1_3)&(526_1_2)&(527_1_2)&(576_1_2)&(673_1_2)&(745_1_7)&(785_1_2)&(843_1_2)&(984_1_3)&HisN1_pro", "(22_1_3)", "Oxonium_pro", "(22_1_2)", "(22_1_1)"]]}, "12441": {"Reaction": "[NH3+]C(CCCC[NH2+]C(CCC(=O)[O-])C(=O)[O-])C(=O)[O-].Nc1ncnc2c1ncn2C1OC(COP(=O)([O-])OP(=O)([O-])OCC2O[CH:41]([n+:41]3[cH:41][cH:41][cH:41][c:41]([C:41]([NH2:41])=[O:41])[cH:41]3)C(O)C2O)C(O)C1O.[OH2:1]>>[NH3+]CCCCC([NH3+])C(=O)[O-].O=C([O-])CCC(=O)C(=O)[O-].Nc1ncnc2c1ncn2C1OC(COP(=O)([O-])OP(=O)([O-])OCC2O[CH:41]([N:41]3[CH:41]=[CH:41][CH2:41][C:41]([C:41]([NH2:41])=[O:41])=[CH:41]3)C(O)C2O)C(O)C1O.[H+]", "Solutions": ["took too long"]}, "12442": {"Reaction": "[NH3+]CCCCC([NH3+])C(=O)[O-].O=C([O-])CCC(=O)C(=O)[O-].Nc1ncnc2c1ncn2C1OC(COP(=O)([O-])OP(=O)([O-])OCC2O[CH:41]([N:41]3[CH:41]=[CH:41][CH2:41][C:41]([C:41]([NH2:41])=[O:41])=[CH:41]3)C(O)C2O)C(O)C1O.[H+]>>[NH3+]C(CCCC[NH2+]C(CCC(=O)[O-])C(=O)[O-])C(=O)[O-].Nc1ncnc2c1ncn2C1OC(COP(=O)([O-])OP(=O)([O-])OCC2O[CH:41]([n+:41]3[cH:41][cH:41][cH:41][c:41]([C:41]([NH2:41])=[O:41])[cH:41]3)C(O)C2O)C(O)C1O.[OH2:1]", "Solutions": ["took too long"]}, "12445": {"Reaction": "CCCCCCCCCCCCCCCC=O.Nc1ncnc2c1ncn2C1OC(COP(=O)([O-])OP(=O)([O-])OCC2O[CH:41]([n+:41]3[cH:41][cH:41][cH:41][c:41]([C:41]([NH2:41])=[O:41])[cH:41]3)C(O)C2O)C(O)C1OP(=O)([O-])[O-]>>CCCCCCCCCCCCCC=CC=O.Nc1ncnc2c1ncn2C1OC(COP(=O)([O-])OP(=O)([O-])OCC2O[CH:41]([N:41]3[CH:41]=[CH:41][CH2:41][C:41]([C:41]([NH2:41])=[O:41])=[CH:41]3)C(O)C2O)C(O)C1OP(=O)([O-])[O-].[H+]", "Solutions": [["Oxonium_depro", "(108_1_1)&(130_1_1)&139_1_4&(142_1_1)&(211_1_1)&(211_1_4)&(277_1_12)&(304_1_1)&(319_1_1)&(353_1_1)&(551_1_1)&(800_1_1)", "(319_1_2)", "(108_1_6)&255_1_1&303_1_3&(319_1_3)&(346_1_5)&604_1_3&604_1_6&604_1_9&691_1_3&(725_1_2)&867_1_2"], ["Water_depro", "56_1_5&95_1_4&(97_1_1)&(157_1_4)&(159_1_4)&(163_1_1)&(167_1_1)&(168_1_1)&(254_1_6)&(308_1_2)&308_1_5&(359_1_2)&(516_1_1)&(517_1_1)&(546_2_2)&(636_1_1)&636_1_9&(710_1_1)&(732_1_1)&(732_2_1)&732_2_4&(836_1_1)&(917_1_1)&(996_1_1)&(1001_1_1)", "969_1_1&969_1_3&969_1_5&969_1_7", "(108_1_1)&(130_1_1)&139_1_4&(142_1_1)&(211_1_1)&(211_1_4)&(277_1_12)&(304_1_1)&(319_1_1)&(353_1_1)&(551_1_1)&(800_1_1)"], ["969_1_1&969_1_3&969_1_5&969_1_7", "(890_1_2)", "Water_depro", "(354_1_1)"], ["(294_1_2)&(739_1_2)", "Oxonium_depro", "(236_2_3)&(294_1_3)&Arg_depro", "(108_1_1)&(130_1_1)&139_1_4&(142_1_1)&(211_1_1)&(211_1_4)&(277_1_12)&(304_1_1)&(319_1_1)&(353_1_1)&(551_1_1)&(800_1_1)"], ["(566_1_2)", "Water_depro", "(319_1_2)", "(108_1_1)&(130_1_1)&139_1_4&(142_1_1)&(211_1_1)&(211_1_4)&(277_1_12)&(304_1_1)&(319_1_1)&(353_1_1)&(551_1_1)&(800_1_1)"], ["969_1_1&969_1_3&969_1_5&969_1_7", "Oxonium_depro", "354_1_2&969_1_2&969_1_4&969_1_6&969_1_8", "(120_1_1)"], ["312_1_1", "(354_1_1)", "Oxonium_depro", "969_1_1&969_1_3&969_1_5&969_1_7"], ["969_1_1&969_1_3&969_1_5&969_1_7", "Oxonium_depro", "(4_1_1)&13_1_4&19_1_1&36_1_3&(49_1_7)&68_1_4&99_1_7&100_1_5&107_1_7&(116_1_1)&116_1_3&141_1_3&141_1_6&141_1_8&141_1_11&159_1_3&159_1_6&166_1_4&171_1_3&209_1_2&223_1_8&(244_1_3)&332_1_2&339_1_2&345_1_5&365_1_2&507_1_3&525_1_6&525_2_4&546_1_4&546_2_6&570_1_2&588_1_2&610_1_2&615_1_2&627_1_5&632_1_2&647_1_2&654_1_2&663_1_2&665_1_3&696_1_2&702_1_6&801_1_2&809_1_6&824_1_3&824_2_2&844_1_2&904_1_3&916_1_3&951_1_5&Asp/Glu_depro", "(108_1_1)&(130_1_1)&139_1_4&(142_1_1)&(211_1_1)&(211_1_4)&(277_1_12)&(304_1_1)&(319_1_1)&(353_1_1)&(551_1_1)&(800_1_1)"], ["(294_1_2)&(739_1_2)", "Water_depro", "239_1_6&(239_1_7)&239_2_6&(239_2_7)", "(108_1_1)&(130_1_1)&139_1_4&(142_1_1)&(211_1_1)&(211_1_4)&(277_1_12)&(304_1_1)&(319_1_1)&(353_1_1)&(551_1_1)&(800_1_1)"], ["969_1_1&969_1_3&969_1_5&969_1_7", "Water_depro", "354_1_2&969_1_2&969_1_4&969_1_6&969_1_8", "(117_1_1)"]]}, "12446": {"Reaction": "CCCCCCCCCCCCCC=CC=O.Nc1ncnc2c1ncn2C1OC(COP(=O)([O-])OP(=O)([O-])OCC2O[CH:41]([N:41]3[CH:41]=[CH:41][CH2:41][C:41]([C:41]([NH2:41])=[O:41])=[CH:41]3)C(O)C2O)C(O)C1OP(=O)([O-])[O-].[H+]>>CCCCCCCCCCCCCCCC=O.Nc1ncnc2c1ncn2C1OC(COP(=O)([O-])OP(=O)([O-])OCC2O[CH:41]([n+:41]3[cH:41][cH:41][cH:41][c:41]([C:41]([NH2:41])=[O:41])[cH:41]3)C(O)C2O)C(O)C1OP(=O)([O-])[O-]", "Solutions": [["(969_1_1)&(969_1_3)&(969_1_5)&(969_1_7)", "354_1_1", "Oxonium_pro", "(312_1_1)"], ["120_1_1", "(969_1_1)&(969_1_3)&(969_1_5)&(969_1_7)", "(354_1_2)&(969_1_2)&(969_1_4)&(969_1_6)&(969_1_8)", "Oxonium_pro"], ["108_1_1&130_1_1&(139_1_4)&142_1_1&211_1_1&211_1_4&277_1_12&304_1_1&319_1_1&353_1_1&551_1_1&800_1_1", "Water_pro", "(969_1_1)&(969_1_3)&(969_1_5)&(969_1_7)", "(56_1_5)&(95_1_4)&97_1_1&157_1_4&159_1_4&163_1_1&167_1_1&168_1_1&254_1_6&308_1_2&(308_1_5)&359_1_2&516_1_1&517_1_1&546_2_2&636_1_1&(636_1_9)&710_1_1&732_1_1&732_2_1&(732_2_4)&836_1_1&917_1_1&996_1_1&1001_1_1"], ["108_1_1&130_1_1&(139_1_4)&142_1_1&211_1_1&211_1_4&277_1_12&304_1_1&319_1_1&353_1_1&551_1_1&800_1_1", "294_1_2&739_1_2", "236_2_3&294_1_3&Arg_pro", "Oxonium_pro"], ["108_1_1&130_1_1&(139_1_4)&142_1_1&211_1_1&211_1_4&277_1_12&304_1_1&319_1_1&353_1_1&551_1_1&800_1_1", "566_1_2", "319_1_2", "Water_pro"], ["108_1_6&(255_1_1)&(303_1_3)&319_1_3&346_1_5&(604_1_3)&(604_1_6)&(604_1_9)&(691_1_3)&725_1_2&(867_1_2)&Tys_pro", "Oxonium_pro", "319_1_2", "108_1_1&130_1_1&(139_1_4)&142_1_1&211_1_1&211_1_4&277_1_12&304_1_1&319_1_1&353_1_1&551_1_1&800_1_1"], ["108_1_1&130_1_1&(139_1_4)&142_1_1&211_1_1&211_1_4&277_1_12&304_1_1&319_1_1&353_1_1&551_1_1&800_1_1", "294_1_2&739_1_2", "(239_1_6)&239_1_7&(239_2_6)&239_2_7", "Water_pro"], ["108_1_1&130_1_1&(139_1_4)&142_1_1&211_1_1&211_1_4&277_1_12&304_1_1&319_1_1&353_1_1&551_1_1&800_1_1", "(969_1_1)&(969_1_3)&(969_1_5)&(969_1_7)", "4_1_1&(13_1_4)&(19_1_1)&(36_1_3)&49_1_7&(68_1_4)&(99_1_7)&(100_1_5)&(107_1_7)&116_1_1&(116_1_3)&(141_1_3)&(141_1_6)&(141_1_8)&(141_1_11)&(159_1_3)&(159_1_6)&(166_1_4)&(171_1_3)&(209_1_2)&(223_1_8)&244_1_3&(332_1_2)&(339_1_2)&(345_1_5)&(365_1_2)&(507_1_3)&(525_1_6)&(525_2_4)&(546_1_4)&(546_2_6)&(570_1_2)&(588_1_2)&(610_1_2)&(615_1_2)&(627_1_5)&(632_1_2)&(647_1_2)&(654_1_2)&(663_1_2)&(665_1_3)&(696_1_2)&(702_1_6)&(801_1_2)&(809_1_6)&(824_1_3)&(824_2_2)&(844_1_2)&(904_1_3)&(916_1_3)&(951_1_5)&Asp/Glu_pro", "Oxonium_pro"], ["117_1_1", "(969_1_1)&(969_1_3)&(969_1_5)&(969_1_7)", "(354_1_2)&(969_1_2)&(969_1_4)&(969_1_6)&(969_1_8)", "Water_pro"], ["354_1_1", "890_1_2", "Water_pro", "(969_1_1)&(969_1_3)&(969_1_5)&(969_1_7)"]]}, "12449": {"Reaction": "CC(C)(CO)C(O)C(=O)NCCC(=O)[O-].[OH2:1]>>CC(C)(CO)C(O)C(=O)[O-].[NH3+]CCC(=O)[O-]", "Solutions": [["170_1_1&171_1_1&591_1_1&595_1_1&626_1_1&641_1_1&657_1_1&706_1_1", "171_1_2", "(224_1_1)&(524_1_1)&(525_1_4)&(525_2_1)&(1005_1_1)"], ["175_1_1&396_1_1&821_1_1", "175_1_2", "774_2_3", "(224_1_1)&(524_1_1)&(525_1_4)&(525_2_1)&(1005_1_1)"], ["176_1_1&821_2_1", "176_1_2&821_2_2", "(993_1_1)", "(350_1_1)&(604_1_1)&(691_1_1)"], ["176_1_1&821_2_1", "176_1_2&821_2_2", "774_2_3", "(224_1_1)&(524_1_1)&(525_1_4)&(525_2_1)&(1005_1_1)"], ["170_1_1&171_1_1&591_1_1&595_1_1&626_1_1&641_1_1&657_1_1&706_1_1", "176_1_2&821_2_2", "292_1_3&547_1_8", "(224_1_1)&(524_1_1)&(525_1_4)&(525_2_1)&(1005_1_1)"], ["170_1_1&171_1_1&591_1_1&595_1_1&626_1_1&641_1_1&657_1_1&706_1_1", "167_1_3&168_1_3&591_1_2&595_1_2&626_1_2&641_1_2&657_1_2&706_1_2", "amine_primary_pro", "Carboxylic_depro"], ["176_1_1&821_2_1", "176_1_2&821_2_2", "amine_primary_pro", "Carboxylic_depro"], ["170_1_1&171_1_1&591_1_1&595_1_1&626_1_1&641_1_1&657_1_1&706_1_1", "167_1_3&168_1_3&591_1_2&595_1_2&626_1_2&641_1_2&657_1_2&706_1_2", "(993_1_1)", "(350_1_1)&(604_1_1)&(691_1_1)"], ["175_1_1&396_1_1&821_1_1", "175_1_2", "amine_primary_pro", "Carboxylic_depro"], ["170_1_1&171_1_1&591_1_1&595_1_1&626_1_1&641_1_1&657_1_1&706_1_1", "167_1_3&168_1_3&591_1_2&595_1_2&626_1_2&641_1_2&657_1_2&706_1_2", "774_2_3", "(224_1_1)&(524_1_1)&(525_1_4)&(525_2_1)&(1005_1_1)"]]}, "12450": {"Reaction": "CC(C)(CO)C(O)C(=O)[O-].[NH3+]CCC(=O)[O-]>>CC(C)(CO)C(O)C(=O)NCCC(=O)[O-].[OH2:1]", "Solutions": [["224_1_1&524_1_1&525_1_4&525_2_1&1005_1_1", "(171_1_2)", "(170_1_1)&(171_1_1)&(591_1_1)&(595_1_1)&(626_1_1)&(641_1_1)&(657_1_1)&(706_1_1)"], ["(292_1_3)&(547_1_8)", "224_1_1&524_1_1&525_1_4&525_2_1&1005_1_1", "(176_1_2)&(821_2_2)", "(170_1_1)&(171_1_1)&(591_1_1)&(595_1_1)&(626_1_1)&(641_1_1)&(657_1_1)&(706_1_1)"], ["993_1_1", "350_1_1&604_1_1&691_1_1", "(176_1_2)&(821_2_2)", "(176_1_1)&(821_2_1)"], ["993_1_1", "350_1_1&604_1_1&691_1_1", "(175_1_2)", "(175_1_1)&(396_1_1)&(821_1_1)"], ["993_1_1", "350_1_1&604_1_1&691_1_1", "(167_1_3)&(168_1_3)&(591_1_2)&(595_1_2)&(626_1_2)&(641_1_2)&(657_1_2)&(706_1_2)", "(170_1_1)&(171_1_1)&(591_1_1)&(595_1_1)&(626_1_1)&(641_1_1)&(657_1_1)&(706_1_1)"], ["amine_primary_depro", "Carboxylic_pro", "(175_1_2)", "(175_1_1)&(396_1_1)&(821_1_1)"], ["Carboxylic_pro", "amine_primary_depro", "(167_1_3)&(168_1_3)&(591_1_2)&(595_1_2)&(626_1_2)&(641_1_2)&(657_1_2)&(706_1_2)", "(170_1_1)&(171_1_1)&(591_1_1)&(595_1_1)&(626_1_1)&(641_1_1)&(657_1_1)&(706_1_1)"], ["350_1_1&604_1_1&691_1_1", "(171_1_2)", "(998_1_1)", "55_1_3"], ["(774_2_3)", "224_1_1&524_1_1&525_1_4&525_2_1&1005_1_1", "(175_1_2)", "(175_1_1)&(396_1_1)&(821_1_1)"], ["(774_2_3)", "224_1_1&524_1_1&525_1_4&525_2_1&1005_1_1", "(167_1_3)&(168_1_3)&(591_1_2)&(595_1_2)&(626_1_2)&(641_1_2)&(657_1_2)&(706_1_2)", "(170_1_1)&(171_1_1)&(591_1_1)&(595_1_1)&(626_1_1)&(641_1_1)&(657_1_1)&(706_1_1)"]]}, "12453": {"Reaction": "O=P([O-])([O-])OC1C(O)C(O)C(OP(=O)([O-])[O-])C(OP(=O)([O-])[O-])C1OP(=O)([O-])[O-].Nc1ncnc2c1ncn2C1OC(COP(=O)([O-])OP(=O)([O-])OP(=O)([O-])[O-])C(O)C1O>>O=P([O-])([O-])OC1C(O)C(OP(=O)([O-])[O-])C(OP(=O)([O-])[O-])C(OP(=O)([O-])[O-])C1OP(=O)([O-])[O-].Nc1ncnc2c1ncn2C1OC(COP(=O)([O-])OP(=O)([O-])[O-])C(O)C1O.[H+]", "Solutions": [["Oxonium_depro", "151_1_1&201_1_1&223_2_1&796_1_1"], ["Water_depro", "788_1_1", "(340_1_2)&(840_1_3)"], ["Water_depro", "(321_1_2)&989_1_2&(989_1_3)", "975_1_2&975_3_2"], ["Water_depro", "(791_1_2)&(837_1_2)", "178_1_2&198_1_2&302_1_6&534_1_2&534_2_2&534_3_2&534_4_2&535_1_2"], ["Water_depro", "9_1_2", "(163_2_1)"], ["35_1_1&58_1_1&209_1_1&223_1_1&365_1_1&588_1_1&615_1_1&632_1_1&647_1_1&654_1_1&663_1_1&696_1_1&757_1_1&760_1_1", "56_1_5&95_1_4&(97_1_1)&(157_1_4)&(159_1_4)&(163_1_1)&(167_1_1)&(168_1_1)&(254_1_6)&(308_1_2)&308_1_5&(359_1_2)&(516_1_1)&(517_1_1)&(546_2_2)&(636_1_1)&636_1_9&(710_1_1)&(732_1_1)&(732_2_1)&732_2_4&(836_1_1)&(917_1_1)&(996_1_1)&(1001_1_1)", "Water_depro"], ["(4_1_1)&13_1_4&19_1_1&36_1_3&(49_1_7)&68_1_4&99_1_7&100_1_5&107_1_7&(116_1_1)&116_1_3&141_1_3&141_1_6&141_1_8&141_1_11&159_1_3&159_1_6&166_1_4&171_1_3&209_1_2&223_1_8&(244_1_3)&332_1_2&339_1_2&345_1_5&365_1_2&507_1_3&525_1_6&525_2_4&546_1_4&546_2_6&570_1_2&588_1_2&610_1_2&615_1_2&627_1_5&632_1_2&647_1_2&654_1_2&663_1_2&665_1_3&696_1_2&702_1_6&801_1_2&809_1_6&824_1_3&824_2_2&844_1_2&904_1_3&916_1_3&951_1_5&Asp/Glu_depro", "Oxonium_depro", "35_1_1&58_1_1&209_1_1&223_1_1&365_1_1&588_1_1&615_1_1&632_1_1&647_1_1&654_1_1&663_1_1&696_1_1&757_1_1&760_1_1"], ["Oxonium_depro", "202_1_3&778_1_1", "Phosphate_-1_depro"], ["Water_depro", "202_1_3&778_1_1", "(43_1_4)&787_3_3&(811_1_2)"], ["788_1_1", "(124_1_3)&(124_1_6)&(124_1_11)&(163_2_2)&216_1_2&(239_1_9)&(239_2_9)&571_1_2&765_1_2&(787_1_2)&788_1_2&(791_1_3)&846_1_1", "Water_depro", "(43_1_4)&787_3_3&(811_1_2)"]]}, "12454": {"Reaction": "O=P([O-])([O-])OC1C(O)C(OP(=O)([O-])[O-])C(OP(=O)([O-])[O-])C(OP(=O)([O-])[O-])C1OP(=O)([O-])[O-].Nc1ncnc2c1ncn2C1OC(COP(=O)([O-])OP(=O)([O-])[O-])C(O)C1O.[H+]>>O=P([O-])([O-])OC1C(O)C(O)C(OP(=O)([O-])[O-])C(OP(=O)([O-])[O-])C1OP(=O)([O-])[O-].Nc1ncnc2c1ncn2C1OC(COP(=O)([O-])OP(=O)([O-])OP(=O)([O-])[O-])C(O)C1O", "Solutions": [["Oxonium_pro", "(151_1_1)&(201_1_1)&(223_2_1)&(796_1_1)"], ["Water_pro", "340_1_2&840_1_3", "(788_1_1)"], ["Water_pro", "(178_1_2)&(198_1_2)&(302_1_6)&(534_1_2)&(534_2_2)&(534_3_2)&(534_4_2)&(535_1_2)", "791_1_2&837_1_2"], ["Water_pro", "163_2_1", "(9_1_2)"], ["Water_pro", "(975_1_2)&(975_3_2)", "321_1_2&(989_1_2)&989_1_3"], ["(35_1_1)&(58_1_1)&(209_1_1)&(223_1_1)&(365_1_1)&(588_1_1)&(615_1_1)&(632_1_1)&(647_1_1)&(654_1_1)&(663_1_1)&(696_1_1)&(757_1_1)&(760_1_1)", "(56_1_5)&(95_1_4)&97_1_1&157_1_4&159_1_4&163_1_1&167_1_1&168_1_1&254_1_6&308_1_2&(308_1_5)&359_1_2&516_1_1&517_1_1&546_2_2&636_1_1&(636_1_9)&710_1_1&732_1_1&732_2_1&(732_2_4)&836_1_1&917_1_1&996_1_1&1001_1_1", "Water_pro"], ["Oxonium_pro", "Phosphate_-1_pro", "(202_1_3)&(778_1_1)"], ["Water_pro", "43_1_4&(787_3_3)&811_1_2", "(202_1_3)&(778_1_1)"], ["4_1_1&(13_1_4)&(19_1_1)&(36_1_3)&49_1_7&(68_1_4)&(99_1_7)&(100_1_5)&(107_1_7)&116_1_1&(116_1_3)&(141_1_3)&(141_1_6)&(141_1_8)&(141_1_11)&(159_1_3)&(159_1_6)&(166_1_4)&(171_1_3)&(209_1_2)&(223_1_8)&244_1_3&(332_1_2)&(339_1_2)&(345_1_5)&(365_1_2)&(507_1_3)&(525_1_6)&(525_2_4)&(546_1_4)&(546_2_6)&(570_1_2)&(588_1_2)&(610_1_2)&(615_1_2)&(627_1_5)&(632_1_2)&(647_1_2)&(654_1_2)&(663_1_2)&(665_1_3)&(696_1_2)&(702_1_6)&(801_1_2)&(809_1_6)&(824_1_3)&(824_2_2)&(844_1_2)&(904_1_3)&(916_1_3)&(951_1_5)&Asp/Glu_pro", "Oxonium_pro", "(35_1_1)&(58_1_1)&(209_1_1)&(223_1_1)&(365_1_1)&(588_1_1)&(615_1_1)&(632_1_1)&(647_1_1)&(654_1_1)&(663_1_1)&(696_1_1)&(757_1_1)&(760_1_1)"], ["Water_pro", "(282_1_2)", "(56_1_5)&(95_1_4)&97_1_1&157_1_4&159_1_4&163_1_1&167_1_1&168_1_1&254_1_6&308_1_2&(308_1_5)&359_1_2&516_1_1&517_1_1&546_2_2&636_1_1&(636_1_9)&710_1_1&732_1_1&732_2_1&(732_2_4)&836_1_1&917_1_1&996_1_1&1001_1_1", "(282_1_1)"]]}, "12457": {"Reaction": "O=P([O-])([O-])OCC(O)C(O)C(O)CO.Nc1ccn(C2OC(COP(=O)([O-])OP(=O)([O-])OP(=O)([O-])[O-])C(O)C2O)c(=O)n1.[H+]>>Nc1ccn(C2OC(COP(=O)([O-])OP(=O)([O-])OCC(O)C(O)C(O)CO)C(O)C2O)c(=O)n1.O=P([O-])([O-])OP(=O)([O-])O", "Solutions": [["Phosphate_-1_pro", "Oxonium_pro"], ["Water_pro", "43_1_4&(787_3_3)&811_1_2"], ["236_2_3&294_1_3&Arg_pro", "(787_2_3)", "Oxonium_pro"], ["(124_1_3)&(124_1_6)&(124_1_11)&(163_2_2)&216_1_2&(239_1_9)&(239_2_9)&571_1_2&765_1_2&(787_1_2)&788_1_2&(791_1_3)&846_1_1", "340_1_2&840_1_3", "Water_pro"], ["Water_pro", "533_1_1", "(246_1_1)"], ["(151_1_1)&(201_1_1)&(223_2_1)&(796_1_1)", "202_1_3&778_1_1", "Oxonium_pro"], ["222_1_4&955_1_2", "Oxonium_pro", "108_1_6&(255_1_1)&(303_1_3)&319_1_3&346_1_5&(604_1_3)&(604_1_6)&(604_1_9)&(691_1_3)&725_1_2&(867_1_2)&Tys_pro"], ["Water_pro", "577_1_1", "(163_1_2)"], ["27_2_2&35_1_2&48_1_2&58_1_2&86_1_2&(222_1_6)&282_1_3&(577_1_2)&(695_1_3)&(754_1_2)&757_1_2&770_1_2&802_1_2&802_2_3", "Water_pro", "(56_1_5)&(95_1_4)&97_1_1&157_1_4&159_1_4&163_1_1&167_1_1&168_1_1&254_1_6&308_1_2&(308_1_5)&359_1_2&516_1_1&517_1_1&546_2_2&636_1_1&(636_1_9)&710_1_1&732_1_1&732_2_1&(732_2_4)&836_1_1&917_1_1&996_1_1&1001_1_1"], ["(22_1_4)&80_1_3&(96_1_4)&(102_1_6)&106_1_8&(216_1_3)&229_1_5&236_1_3&(317_1_5)&(329_1_2)&(336_1_3)&(526_1_2)&(527_1_2)&(576_1_2)&(673_1_2)&(745_1_7)&(785_1_2)&(843_1_2)&(984_1_3)&HisN1_pro", "340_1_2&840_1_3", "Oxonium_pro"]]}, "12458": {"Reaction": "Nc1ccn(C2OC(COP(=O)([O-])OP(=O)([O-])OCC(O)C(O)C(O)CO)C(O)C2O)c(=O)n1.O=P([O-])([O-])OP(=O)([O-])O>>O=P([O-])([O-])OCC(O)C(O)C(O)CO.Nc1ccn(C2OC(COP(=O)([O-])OP(=O)([O-])OP(=O)([O-])[O-])C(O)C2O)c(=O)n1.[H+]", "Solutions": [["Water_depro", "(43_1_4)&787_3_3&(811_1_2)"], ["Phosphate_-1_depro", "Oxonium_depro"], ["Oxonium_depro", "(152_1_3)", "178_1_2&198_1_2&302_1_6&534_1_2&534_2_2&534_3_2&534_4_2&535_1_2"], ["(236_2_3)&(294_1_3)&Arg_depro", "Oxonium_depro", "787_2_3"], ["Water_depro", "836_1_2", "(178_1_1)&(534_1_1)&(534_2_1)&(534_3_1)&(534_4_1)&(535_1_1)"], ["Water_depro", "246_1_1", "(533_1_1)"], ["22_1_4&(80_1_3)&96_1_4&102_1_6&(106_1_8)&216_1_3&(229_1_5)&(236_1_3)&317_1_5&329_1_2&336_1_3&526_1_2&527_1_2&576_1_2&673_1_2&745_1_7&785_1_2&843_1_2&984_1_3&HisN1_depro", "Oxonium_depro", "(340_1_2)&(840_1_3)"], ["Water_depro", "163_1_2", "(577_1_1)"], ["(222_1_4)&(955_1_2)", "Water_depro", "(566_1_2)"], ["124_1_3&124_1_6&124_1_11&163_2_2&(216_1_2)&239_1_9&239_2_9&(571_1_2)&(765_1_2)&787_1_2&(788_1_2)&791_1_3&(846_1_1)", "Water_depro", "(340_1_2)&(840_1_3)"]]}, "12461": {"Reaction": "O=C([O-])CC(O)C(=O)[O-]>>O=C([O-])C=CC(=O)[O-].[OH2:1]", "Solutions": [["1003_1_1", "569_1_3"], ["272_1_1", "451_1_2&463_1_2&960_1_2&961_1_2&962_1_2"], ["329_1_6&366_1_3&(565_1_1)&652_1_2&(745_1_1)&847_1_4&973_1_8", "272_1_1", "502_1_2&963_1_2"], ["5_1_1&94_1_1&169_1_1&973_1_5", "1003_1_1", "451_1_2&463_1_2&960_1_2&961_1_2&962_1_2"], ["569_1_1", "569_1_2", "451_1_2&463_1_2&960_1_2&961_1_2&962_1_2"], ["6_1_4&77_1_1&(84_1_6)&(174_1_4)&(225_1_14)&594_1_1&619_1_1&(619_1_6)&746_1_1&(746_1_5)", "(182_1_2)&(182_2_2)&(182_3_2)", "451_1_2&463_1_2&960_1_2&961_1_2&962_1_2"], ["(5_1_1)&(94_1_1)&(169_1_1)&(973_1_5)", "272_1_1", "569_1_3"], ["569_1_1", "569_1_2", "502_1_2&963_1_2", "329_1_6&366_1_3&(565_1_1)&652_1_2&(745_1_1)&847_1_4&973_1_8"], ["(5_1_1)&(94_1_1)&(169_1_1)&(973_1_5)", "569_1_1", "569_1_2", "569_1_3"], ["(182_3_3)", "(182_1_2)&(182_2_2)&(182_3_2)", "502_1_2&963_1_2", "338_1_2&(954_1_2)&(954_2_2)"]]}, "12462": {"Reaction": "O=C([O-])C=CC(=O)[O-].[OH2:1]>>O=C([O-])CC(O)C(=O)[O-]", "Solutions": [["(569_1_3)", "(1003_1_1)"], ["(451_1_2)&(463_1_2)&(960_1_2)&(961_1_2)&(962_1_2)", "(272_1_1)"], ["(502_1_2)&(963_1_2)", "(329_1_6)&(366_1_3)&565_1_1&(652_1_2)&745_1_1&(847_1_4)&(973_1_8)", "(272_1_1)"], ["(6_1_4)&(77_1_1)&84_1_6&174_1_4&225_1_14&(594_1_1)&(619_1_1)&619_1_6&(746_1_1)&746_1_5", "(451_1_2)&(463_1_2)&(960_1_2)&(961_1_2)&(962_1_2)", "182_1_2&182_2_2&182_3_2"], ["(451_1_2)&(463_1_2)&(960_1_2)&(961_1_2)&(962_1_2)", "(569_1_2)", "(569_1_1)"], ["(5_1_1)&(94_1_1)&(169_1_1)&(973_1_5)", "(451_1_2)&(463_1_2)&(960_1_2)&(961_1_2)&(962_1_2)", "(1003_1_1)"], ["5_1_1&94_1_1&169_1_1&973_1_5", "(569_1_3)", "(272_1_1)"], ["(329_1_6)&(366_1_3)&565_1_1&(652_1_2)&745_1_1&(847_1_4)&(973_1_8)", "(502_1_2)&(963_1_2)", "(1003_1_1)", "(5_1_1)&(94_1_1)&(169_1_1)&(973_1_5)"], ["(569_1_3)", "(1_1_1)&1_1_4&182_1_3&182_2_3&(190_1_4)&328_1_4&(525_1_1)&(680_1_2)&680_1_6&711_1_5&(803_1_1)&803_1_5&(967_1_1)&967_1_6", "(2_1_3)", "182_1_2&182_2_2&182_3_2"], ["(502_1_2)&(963_1_2)", "(569_1_2)", "(569_1_1)", "(329_1_6)&(366_1_3)&565_1_1&(652_1_2)&745_1_1&(847_1_4)&(973_1_8)"]]}, "12465": {"Reaction": "OC1C(O)C(O)C(O)C(O)C1O.O=c1ccn(C2OC(COP(=O)([O-])OP(=O)([O-])OC3OC(CO)C(O)C(O)C3O)C(O)C2O)c(=O)[nH]1>>OCC1OC(OC2C(O)C(O)C(O)C(O)C2O)C(O)C(O)C1O.O=c1ccn(C2OC(COP(=O)([O-])OP(=O)([O-])[O-])C(O)C2O)c(=O)[nH]1.[H+]", "Solutions": [["22_1_4&(80_1_3)&96_1_4&102_1_6&(106_1_8)&216_1_3&(229_1_5)&(236_1_3)&317_1_5&329_1_2&336_1_3&526_1_2&527_1_2&576_1_2&673_1_2&745_1_7&785_1_2&843_1_2&984_1_3&HisN1_depro", "Oxonium_depro", "340_1_1"], ["Water_depro", "197_1_2&568_1_1", "(43_1_4)&787_3_3&(811_1_2)"], ["339_1_1&570_1_1&(649_1_1)&770_1_1&801_1_1&970_1_1", "56_1_5&95_1_4&(97_1_1)&(157_1_4)&(159_1_4)&(163_1_1)&(167_1_1)&(168_1_1)&(254_1_6)&(308_1_2)&308_1_5&(359_1_2)&(516_1_1)&(517_1_1)&(546_2_2)&(636_1_1)&636_1_9&(710_1_1)&(732_1_1)&(732_2_1)&732_2_4&(836_1_1)&(917_1_1)&(996_1_1)&(1001_1_1)", "Water_depro"], ["124_1_3&124_1_6&124_1_11&163_2_2&(216_1_2)&239_1_9&239_2_9&(571_1_2)&(765_1_2)&787_1_2&(788_1_2)&791_1_3&(846_1_1)", "Water_depro", "340_1_1"], ["Oxonium_depro", "197_1_2&568_1_1", "Phosphate_-1_depro"], ["339_1_1&570_1_1&(649_1_1)&770_1_1&801_1_1&970_1_1", "Oxonium_depro", "(4_1_1)&13_1_4&19_1_1&36_1_3&(49_1_7)&68_1_4&99_1_7&100_1_5&107_1_7&(116_1_1)&116_1_3&141_1_3&141_1_6&141_1_8&141_1_11&159_1_3&159_1_6&166_1_4&171_1_3&209_1_2&223_1_8&(244_1_3)&332_1_2&339_1_2&345_1_5&365_1_2&507_1_3&525_1_6&525_2_4&546_1_4&546_2_6&570_1_2&588_1_2&610_1_2&615_1_2&627_1_5&632_1_2&647_1_2&654_1_2&663_1_2&665_1_3&696_1_2&702_1_6&801_1_2&809_1_6&824_1_3&824_2_2&844_1_2&904_1_3&916_1_3&951_1_5&Asp/Glu_depro"], ["113_1_3", "Oxonium_depro", "(110_1_3)&(110_2_4)", "340_1_1"], ["622_1_1&(695_1_2)&(787_2_2)&(787_3_2)&802_2_1", "(4_1_1)&13_1_4&19_1_1&36_1_3&(49_1_7)&68_1_4&99_1_7&100_1_5&107_1_7&(116_1_1)&116_1_3&141_1_3&141_1_6&141_1_8&141_1_11&159_1_3&159_1_6&166_1_4&171_1_3&209_1_2&223_1_8&(244_1_3)&332_1_2&339_1_2&345_1_5&365_1_2&507_1_3&525_1_6&525_2_4&546_1_4&546_2_6&570_1_2&588_1_2&610_1_2&615_1_2&627_1_5&632_1_2&647_1_2&654_1_2&663_1_2&665_1_3&696_1_2&702_1_6&801_1_2&809_1_6&824_1_3&824_2_2&844_1_2&904_1_3&916_1_3&951_1_5&Asp/Glu_depro", "Oxonium_depro", "(690_1_1)"], ["(4_1_1)&13_1_4&19_1_1&36_1_3&(49_1_7)&68_1_4&99_1_7&100_1_5&107_1_7&(116_1_1)&116_1_3&141_1_3&141_1_6&141_1_8&141_1_11&159_1_3&159_1_6&166_1_4&171_1_3&209_1_2&223_1_8&(244_1_3)&332_1_2&339_1_2&345_1_5&365_1_2&507_1_3&525_1_6&525_2_4&546_1_4&546_2_6&570_1_2&588_1_2&610_1_2&615_1_2&627_1_5&632_1_2&647_1_2&654_1_2&663_1_2&665_1_3&696_1_2&702_1_6&801_1_2&809_1_6&824_1_3&824_2_2&844_1_2&904_1_3&916_1_3&951_1_5&Asp/Glu_depro", "(244_1_2)&368_2_1&(368_2_6)&368_3_1&(368_3_7)&(368_4_3)&873_1_1", "Oxonium_depro", "(203_2_1)&(764_1_1)&(774_2_1)&(819_1_1)"], ["339_1_1&570_1_1&(649_1_1)&770_1_1&801_1_1&970_1_1", "836_2_3", "Phosphate_depro", "Oxonium_depro"]]}, "12466": {"Reaction": "OCC1OC(OC2C(O)C(O)C(O)C(O)C2O)C(O)C(O)C1O.O=c1ccn(C2OC(COP(=O)([O-])OP(=O)([O-])[O-])C(O)C2O)c(=O)[nH]1.[H+]>>OC1C(O)C(O)C(O)C(O)C1O.O=c1ccn(C2OC(COP(=O)([O-])OP(=O)([O-])OC3OC(CO)C(O)C(O)C3O)C(O)C2O)c(=O)[nH]1", "Solutions": [["Oxonium_pro", "Phosphate_-1_pro", "(197_1_2)&(568_1_1)"], ["(22_1_4)&80_1_3&(96_1_4)&(102_1_6)&106_1_8&(216_1_3)&229_1_5&236_1_3&(317_1_5)&(329_1_2)&(336_1_3)&(526_1_2)&(527_1_2)&(576_1_2)&(673_1_2)&(745_1_7)&(785_1_2)&(843_1_2)&(984_1_3)&HisN1_pro", "(340_1_1)", "Oxonium_pro"], ["Water_pro", "43_1_4&(787_3_3)&811_1_2", "(197_1_2)&(568_1_1)"], ["(124_1_3)&(124_1_6)&(124_1_11)&(163_2_2)&216_1_2&(239_1_9)&(239_2_9)&571_1_2&765_1_2&(787_1_2)&788_1_2&(791_1_3)&846_1_1", "(340_1_1)", "Water_pro"], ["(339_1_1)&(570_1_1)&649_1_1&(770_1_1)&(801_1_1)&(970_1_1)", "Water_pro", "(56_1_5)&(95_1_4)&97_1_1&157_1_4&159_1_4&163_1_1&167_1_1&168_1_1&254_1_6&308_1_2&(308_1_5)&359_1_2&516_1_1&517_1_1&546_2_2&636_1_1&(636_1_9)&710_1_1&732_1_1&732_2_1&(732_2_4)&836_1_1&917_1_1&996_1_1&1001_1_1"], ["(339_1_1)&(570_1_1)&649_1_1&(770_1_1)&(801_1_1)&(970_1_1)", "4_1_1&(13_1_4)&(19_1_1)&(36_1_3)&49_1_7&(68_1_4)&(99_1_7)&(100_1_5)&(107_1_7)&116_1_1&(116_1_3)&(141_1_3)&(141_1_6)&(141_1_8)&(141_1_11)&(159_1_3)&(159_1_6)&(166_1_4)&(171_1_3)&(209_1_2)&(223_1_8)&244_1_3&(332_1_2)&(339_1_2)&(345_1_5)&(365_1_2)&(507_1_3)&(525_1_6)&(525_2_4)&(546_1_4)&(546_2_6)&(570_1_2)&(588_1_2)&(610_1_2)&(615_1_2)&(627_1_5)&(632_1_2)&(647_1_2)&(654_1_2)&(663_1_2)&(665_1_3)&(696_1_2)&(702_1_6)&(801_1_2)&(809_1_6)&(824_1_3)&(824_2_2)&(844_1_2)&(904_1_3)&(916_1_3)&(951_1_5)&Asp/Glu_pro", "Oxonium_pro"], ["533_1_1", "(197_1_2)&(568_1_1)", "(246_1_1)", "Water_pro"], ["4_1_1&(13_1_4)&(19_1_1)&(36_1_3)&49_1_7&(68_1_4)&(99_1_7)&(100_1_5)&(107_1_7)&116_1_1&(116_1_3)&(141_1_3)&(141_1_6)&(141_1_8)&(141_1_11)&(159_1_3)&(159_1_6)&(166_1_4)&(171_1_3)&(209_1_2)&(223_1_8)&244_1_3&(332_1_2)&(339_1_2)&(345_1_5)&(365_1_2)&(507_1_3)&(525_1_6)&(525_2_4)&(546_1_4)&(546_2_6)&(570_1_2)&(588_1_2)&(610_1_2)&(615_1_2)&(627_1_5)&(632_1_2)&(647_1_2)&(654_1_2)&(663_1_2)&(665_1_3)&(696_1_2)&(702_1_6)&(801_1_2)&(809_1_6)&(824_1_3)&(824_2_2)&(844_1_2)&(904_1_3)&(916_1_3)&(951_1_5)&Asp/Glu_pro", "Oxonium_pro", "690_1_1", "(622_1_1)&695_1_2&787_2_2&787_3_2&(802_2_1)"], ["203_2_1&764_1_1&774_2_1&819_1_1", "Oxonium_pro", "244_1_2&(368_2_1)&368_2_6&(368_3_1)&368_3_7&368_4_3&(873_1_1)", "4_1_1&(13_1_4)&(19_1_1)&(36_1_3)&49_1_7&(68_1_4)&(99_1_7)&(100_1_5)&(107_1_7)&116_1_1&(116_1_3)&(141_1_3)&(141_1_6)&(141_1_8)&(141_1_11)&(159_1_3)&(159_1_6)&(166_1_4)&(171_1_3)&(209_1_2)&(223_1_8)&244_1_3&(332_1_2)&(339_1_2)&(345_1_5)&(365_1_2)&(507_1_3)&(525_1_6)&(525_2_4)&(546_1_4)&(546_2_6)&(570_1_2)&(588_1_2)&(610_1_2)&(615_1_2)&(627_1_5)&(632_1_2)&(647_1_2)&(654_1_2)&(663_1_2)&(665_1_3)&(696_1_2)&(702_1_6)&(801_1_2)&(809_1_6)&(824_1_3)&(824_2_2)&(844_1_2)&(904_1_3)&(916_1_3)&(951_1_5)&Asp/Glu_pro"], ["Oxonium_pro", "(339_1_1)&(570_1_1)&649_1_1&(770_1_1)&(801_1_1)&(970_1_1)", "(8_1_6)&(50_1_3)&(50_2_3)&(111_1_8)&261_1_5&(331_1_5)&593_1_3&775_1_2&873_1_3&(890_1_3)&Lys_depro", "(92_2_6)&(579_1_4)"]]}, "12469": {"Reaction": "CC1OC(OC2C(OC3CCC4(C)C(=CCC5C4CCC4(C)C5CC5OC6(CCC(C)(COC7OC(CO)C(O)C(O)C7O)O6)C(C)C54)C3)OC(CO)C(OC3OC(CO)C(O)C(O)C3O)C2O)C(O)C(O)C1O.[OH2:1]>>CC1OC(OC2C(OC3CCC4(C)C(=CCC5C4CCC4(C)C5CC5OC6(CCC(C)(CO)O6)C(C)C54)C3)OC(CO)C(OC3OC(CO)C(O)C(O)C3O)C2O)C(O)C(O)C1O.OCC1OC(O)C(O)C(O)C1O", "Solutions": [["19_2_1&559_1_1&561_1_1&644_1_1"], ["203_2_1&764_1_1&774_2_1&819_1_1", "203_2_2&690_1_3&819_1_2"], ["45_1_1&(45_1_2)&548_1_1", "36_1_2&548_1_2"], ["828_1_1&835_1_1", "828_1_2&835_1_2"], ["829_1_2", "829_1_1"], ["203_1_1&285_1_1&397_1_1&560_1_1&582_1_1&658_1_1&667_1_1&793_1_1&793_1_3&826_1_1&(826_1_2)&831_1_1&976_1_1", "203_1_2&285_1_2&397_1_2&560_1_2&580_1_4&658_1_2&667_1_2&764_1_3&793_1_2&793_1_4&807_1_4&831_1_2&976_1_2"], ["827_1_1&1002_1_1&(1002_1_2)", "827_1_2"], ["(185_1_8)&680_1_1&880_1_1", "683_1_5"], ["580_1_1", "580_1_2", "203_2_2&690_1_3&819_1_2"], ["(356_1_2)", "(7_3_1)&(8_1_1)&8_1_5&(76_1_1)&163_1_3&359_1_5&488_1_2&488_2_2&577_1_3&856_1_3&(991_1_1)", "203_2_2&690_1_3&819_1_2"]]}, "12470": {"Reaction": "CC1OC(OC2C(OC3CCC4(C)C(=CCC5C4CCC4(C)C5CC5OC6(CCC(C)(CO)O6)C(C)C54)C3)OC(CO)C(OC3OC(CO)C(O)C(O)C3O)C2O)C(O)C(O)C1O.OCC1OC(O)C(O)C(O)C1O>>CC1OC(OC2C(OC3CCC4(C)C(=CCC5C4CCC4(C)C5CC5OC6(CCC(C)(COC7OC(CO)C(O)C(O)C7O)O6)C(C)C54)C3)OC(CO)C(OC3OC(CO)C(O)C(O)C3O)C2O)C(O)C(O)C1O.[OH2:1]", "Solutions": [["(19_2_1)&(559_1_1)&(561_1_1)&(644_1_1)"], ["(828_1_2)&(835_1_2)", "(828_1_1)&(835_1_1)"], ["(683_1_5)", "185_1_8&(680_1_1)&(880_1_1)"], ["(829_1_2)", "(829_1_1)"], ["(203_2_2)&(690_1_3)&(819_1_2)", "(203_2_1)&(764_1_1)&(774_2_1)&(819_1_1)"], ["(203_1_2)&(285_1_2)&(397_1_2)&(560_1_2)&(580_1_4)&(658_1_2)&(667_1_2)&(764_1_3)&(793_1_2)&(793_1_4)&(807_1_4)&(831_1_2)&(976_1_2)", "(203_1_1)&(285_1_1)&(397_1_1)&(560_1_1)&(582_1_1)&(658_1_1)&(667_1_1)&(793_1_1)&(793_1_3)&(826_1_1)&826_1_2&(831_1_1)&(976_1_1)"], ["(827_1_2)", "(827_1_1)&(1002_1_1)&1002_1_2"], ["(36_1_2)&(548_1_2)", "(45_1_1)&45_1_2&(548_1_1)"], ["(203_2_2)&(690_1_3)&(819_1_2)", "(580_1_2)", "(580_1_1)"], ["(82_1_6)&82_1_13&(272_1_3)&336_1_1&629_1_1", "(683_1_5)", "82_1_14"]]}, "12473": {"Reaction": "CC[NH2+]CC(=O)[O-].[O:57]=[O:57].[OH2:1]>>CC[NH3+].O=CC(=O)[O-].OO", "Solutions": [["120_1_1", "354_1_5", "687_1_1", "809_1_4", "4_1_5&(4_1_8)&584_1_2&621_1_3&HisN3_depro", "809_1_5"], ["687_1_1", "(353_1_4)", "(900_1_1)", "809_1_4", "120_1_1", "809_1_5", "354_1_5"], ["687_1_1", "809_1_4", "809_1_5", "(95_1_1)", "117_1_1", "308_1_1", "354_1_5"], ["687_1_1", "354_1_5", "56_1_5&95_1_4&(97_1_1)&(157_1_4)&(159_1_4)&(163_1_1)&(167_1_1)&(168_1_1)&(254_1_6)&(308_1_2)&308_1_5&(359_1_2)&(516_1_1)&(517_1_1)&(546_2_2)&(636_1_1)&636_1_9&(710_1_1)&(732_1_1)&(732_2_1)&732_2_4&(836_1_1)&(917_1_1)&(996_1_1)&(1001_1_1)", "809_1_4", "120_1_1", "809_1_5", "532_1_3"], ["44_1_1&(44_1_4)", "354_1_5", "687_1_1", "(900_1_1)", "117_1_1", "809_1_4", "809_1_5"], ["Diethylamine_depro", "(618_1_3)", "(618_1_2)", "(618_1_1)", "117_1_1", "amine_primary_pro", "354_1_5"], ["687_1_1", "551_1_2", "809_1_4", "103_1_5&110_1_4&110_2_5&113_1_4", "108_1_1&130_1_1&(139_1_4)&142_1_1&211_1_1&211_1_4&277_1_12&304_1_1&319_1_1&353_1_1&551_1_1&800_1_1", "809_1_5", "4_1_5&(4_1_8)&584_1_2&621_1_3&HisN3_depro"], ["809_1_1", "354_1_5", "(618_1_3)", "(618_1_2)", "117_1_1", "(360_1_2)", "(360_1_1)"], ["809_1_1", "(618_1_3)", "(618_1_2)", "(618_1_1)", "117_1_1", "(224_1_1)&(524_1_1)&(525_1_4)&(525_2_1)&(1005_1_1)", "354_1_5"], ["687_1_1", "354_1_5", "(360_1_3)", "(360_1_2)", "120_1_1", "4_1_5&(4_1_8)&584_1_2&621_1_3&HisN3_depro", "(360_1_1)"]]}, "12474": {"Reaction": "CC[NH3+].O=CC(=O)[O-].OO>>CC[NH2+]CC(=O)[O-].[O:57]=[O:57].[OH2:1]", "Solutions": [["(809_1_5)", "(354_1_5)", "(809_1_4)", "(120_1_1)", "(4_1_5)&4_1_8&(584_1_2)&(621_1_3)&HisN3_pro", "(687_1_1)"], ["(308_1_1)", "95_1_1", "(809_1_5)", "(809_1_4)", "(117_1_1)", "(687_1_1)", "(354_1_5)"], ["(44_1_1)&44_1_4", "(354_1_5)", "(809_1_5)", "900_1_1", "(117_1_1)", "(809_1_4)", "(687_1_1)"], ["(103_1_5)&(110_1_4)&(110_2_5)&(113_1_4)", "(809_1_5)", "(809_1_4)", "(551_1_2)", "(108_1_1)&(130_1_1)&139_1_4&(142_1_1)&(211_1_1)&(211_1_4)&(277_1_12)&(304_1_1)&(319_1_1)&(353_1_1)&(551_1_1)&(800_1_1)", "(4_1_5)&4_1_8&(584_1_2)&(621_1_3)&HisN3_pro", "(687_1_1)"], ["(809_1_5)", "353_1_4&Ser_pro", "(809_1_4)", "900_1_1", "(120_1_1)", "(687_1_1)", "(354_1_5)"], ["(354_1_5)", "360_1_1", "(4_1_5)&4_1_8&(584_1_2)&(621_1_3)&HisN3_pro", "360_1_2", "(120_1_1)", "360_1_3", "(687_1_1)"], ["224_1_1&524_1_1&525_1_4&525_2_1&1005_1_1", "618_1_1", "(4_1_5)&4_1_8&(584_1_2)&(621_1_3)&HisN3_pro", "360_1_3", "(120_1_1)", "(354_1_5)", "(687_1_1)"], ["(809_1_5)", "(354_1_5)", "(56_1_5)&(95_1_4)&97_1_1&157_1_4&159_1_4&163_1_1&167_1_1&168_1_1&254_1_6&308_1_2&(308_1_5)&359_1_2&516_1_1&517_1_1&546_2_2&636_1_1&(636_1_9)&710_1_1&732_1_1&732_2_1&(732_2_4)&836_1_1&917_1_1&996_1_1&1001_1_1", "(532_1_3)", "(120_1_1)", "(809_1_4)", "(687_1_1)"], ["amine_primary_depro", "(354_1_5)", "618_1_1", "618_1_2", "(117_1_1)", "618_1_3", "Diethylamine_pro"], ["360_1_1", "360_1_2", "618_1_2", "618_1_3", "(117_1_1)", "(354_1_5)", "(809_1_1)"]]}, "12477": {"Reaction": "O=CNC(CCC(=O)[O-])C(=O)[O-].[OH2:1]>>O=C[O-].[NH3+]C(CCC(=O)[O-])C(=O)[O-]", "Solutions": [["98_1_1", "98_1_2", "98_1_3", "(231_1_7)&Formate_depro", "286_1_10&(978_1_1)&Amine_secondary_pro"], ["4_1_1&(13_1_4)&(19_1_1)&(36_1_3)&49_1_7&(68_1_4)&(99_1_7)&(100_1_5)&(107_1_7)&116_1_1&(116_1_3)&(141_1_3)&(141_1_6)&(141_1_8)&(141_1_11)&(159_1_3)&(159_1_6)&(166_1_4)&(171_1_3)&(209_1_2)&(223_1_8)&244_1_3&(332_1_2)&(339_1_2)&(345_1_5)&(365_1_2)&(507_1_3)&(525_1_6)&(525_2_4)&(546_1_4)&(546_2_6)&(570_1_2)&(588_1_2)&(610_1_2)&(615_1_2)&(627_1_5)&(632_1_2)&(647_1_2)&(654_1_2)&(663_1_2)&(665_1_3)&(696_1_2)&(702_1_6)&(801_1_2)&(809_1_6)&(824_1_3)&(824_2_2)&(844_1_2)&(904_1_3)&(916_1_3)&(951_1_5)&Asp/Glu_pro", "98_1_1", "98_1_2", "98_1_3", "(231_1_7)&Formate_depro", "(283_1_5)"], ["108_1_6&(255_1_1)&(303_1_3)&319_1_3&346_1_5&(604_1_3)&(604_1_6)&(604_1_9)&(691_1_3)&725_1_2&(867_1_2)&Tys_pro", "98_1_1", "98_1_2", "98_1_3", "(231_1_7)&Formate_depro", "(759_1_1)"], ["98_1_1", "98_1_2", "98_1_3", "(231_1_7)&Formate_depro", "(22_1_4)&80_1_3&(96_1_4)&(102_1_6)&106_1_8&(216_1_3)&229_1_5&236_1_3&(317_1_5)&(329_1_2)&(336_1_3)&(526_1_2)&(527_1_2)&(576_1_2)&(673_1_2)&(745_1_7)&(785_1_2)&(843_1_2)&(984_1_3)&HisN1_pro", "(555_1_1)&(855_2_1)"], ["98_1_1", "98_1_2", "98_1_3", "(111_1_7)&555_1_2", "(110_1_1)", "(231_1_7)&Formate_depro"], ["Carboxylic_pro", "98_1_1", "98_1_2", "98_1_3", "(231_1_7)&Formate_depro", "176_1_3&591_1_3&626_1_3&641_1_3&657_1_3&706_1_3"], ["98_1_1", "98_1_2", "98_1_3", "338_1_2&(954_1_2)&(954_2_2)", "(231_1_7)&Formate_depro", "236_2_3&294_1_3&Arg_pro", "(759_1_1)"], ["98_1_1", "98_1_2", "98_1_3", "38_1_10", "(231_1_7)&Formate_depro", "(555_1_1)&(855_2_1)", "124_1_3&124_1_6&124_1_11&163_2_2&(216_1_2)&239_1_9&239_2_9&(571_1_2)&(765_1_2)&787_1_2&(788_1_2)&791_1_3&(846_1_1)"], ["98_1_1", "98_1_2", "98_1_3", "(283_1_5)", "8_1_6&50_1_3&50_2_3&111_1_8&(261_1_5)&331_1_5&(593_1_3)&(775_1_2)&(873_1_3)&890_1_3&Lys_pro", "(231_1_7)&Formate_depro", "(7_2_4)&(7_3_5)&90_1_1&(90_1_6)&148_1_1&(148_1_9)&148_2_1&(148_2_9)&(325_1_1)&325_1_2&550_1_1&(592_1_2)&(613_1_2)&889_1_4"], ["98_1_1", "98_1_2", "98_1_3", "6_1_4&77_1_1&(84_1_6)&(174_1_4)&(225_1_14)&594_1_1&619_1_1&(619_1_6)&746_1_1&(746_1_5)", "(231_1_7)&Formate_depro", "(31_2_1)&31_2_10&(122_1_5)&(126_1_3)&(761_1_1)&Cys_pro", "(555_1_1)&(855_2_1)"]]}, "12478": {"Reaction": "O=C[O-].[NH3+]C(CCC(=O)[O-])C(=O)[O-]>>O=CNC(CCC(=O)[O-])C(=O)[O-].[OH2:1]", "Solutions": [["(286_1_10)&978_1_1&Amine_secondary_depro", "231_1_7&Formate_pro", "(98_1_3)", "(98_1_2)", "(98_1_1)"], ["231_1_7&Formate_pro", "110_1_1", "111_1_7&(555_1_2)", "(98_1_3)", "(98_1_2)", "(98_1_1)"], ["(108_1_6)&255_1_1&303_1_3&(319_1_3)&(346_1_5)&604_1_3&604_1_6&604_1_9&691_1_3&(725_1_2)&867_1_2", "231_1_7&Formate_pro", "759_1_1", "(98_1_3)", "(98_1_2)", "(98_1_1)"], ["(4_1_1)&13_1_4&19_1_1&36_1_3&(49_1_7)&68_1_4&99_1_7&100_1_5&107_1_7&(116_1_1)&116_1_3&141_1_3&141_1_6&141_1_8&141_1_11&159_1_3&159_1_6&166_1_4&171_1_3&209_1_2&223_1_8&(244_1_3)&332_1_2&339_1_2&345_1_5&365_1_2&507_1_3&525_1_6&525_2_4&546_1_4&546_2_6&570_1_2&588_1_2&610_1_2&615_1_2&627_1_5&632_1_2&647_1_2&654_1_2&663_1_2&665_1_3&696_1_2&702_1_6&801_1_2&809_1_6&824_1_3&824_2_2&844_1_2&904_1_3&916_1_3&951_1_5&Asp/Glu_depro", "231_1_7&Formate_pro", "283_1_5", "(98_1_3)", "(98_1_2)", "(98_1_1)"], ["(176_1_3)&(591_1_3)&(626_1_3)&(641_1_3)&(657_1_3)&(706_1_3)", "231_1_7&Formate_pro", "(98_1_3)", "Carboxylic_depro", "(98_1_2)", "(98_1_1)"], ["555_1_1&855_2_1", "231_1_7&Formate_pro", "(98_1_3)", "(98_1_2)", "22_1_4&(80_1_3)&96_1_4&102_1_6&(106_1_8)&216_1_3&(229_1_5)&(236_1_3)&317_1_5&329_1_2&336_1_3&526_1_2&527_1_2&576_1_2&673_1_2&745_1_7&785_1_2&843_1_2&984_1_3&HisN1_depro", "(98_1_1)"], ["283_1_5", "231_1_7&Formate_pro", "(98_1_3)", "(98_1_2)", "(98_1_1)", "53_1_4&165_1_2", "(236_2_3)&(294_1_3)&Arg_depro"], ["92_2_6&579_1_4", "231_1_7&Formate_pro", "283_1_5", "(98_1_3)", "8_1_6&50_1_3&50_2_3&111_1_8&(261_1_5)&331_1_5&(593_1_3)&(775_1_2)&(873_1_3)&890_1_3&Lys_pro", "(98_1_2)", "(98_1_1)"], ["7_2_4&7_3_5&(90_1_1)&90_1_6&(148_1_1)&148_1_9&(148_2_1)&148_2_9&325_1_1&(325_1_2)&(550_1_1)&592_1_2&613_1_2&(889_1_4)", "231_1_7&Formate_pro", "283_1_5", "(98_1_3)", "(8_1_6)&(50_1_3)&(50_2_3)&(111_1_8)&261_1_5&(331_1_5)&593_1_3&775_1_2&873_1_3&(890_1_3)&Lys_depro", "(98_1_2)", "(98_1_1)"], ["759_1_1", "231_1_7&Formate_pro", "(98_1_3)", "(98_1_2)", "(98_1_1)", "(338_1_2)&954_1_2&954_2_2", "(236_2_3)&(294_1_3)&Arg_depro"]]}, "12481": {"Reaction": "[NH3+]CC(=O)CCC(=O)[O-].CC(=O)C(=O)[O-]>>O=CC(=O)CCC(=O)[O-].CC([NH3+])C(=O)[O-]", "Solutions": [["(56_1_5)&(95_1_4)&97_1_1&157_1_4&159_1_4&163_1_1&167_1_1&168_1_1&254_1_6&308_1_2&(308_1_5)&359_1_2&516_1_1&517_1_1&546_2_2&636_1_1&(636_1_9)&710_1_1&732_1_1&732_2_1&(732_2_4)&836_1_1&917_1_1&996_1_1&1001_1_1", "amine_primary_depro", "243_1_1", "(618_1_3)", "(618_1_2)", "(618_1_1)", "(978_1_3)", "(579_1_1)"], "took too long"]}, "12482": {"Reaction": "O=CC(=O)CCC(=O)[O-].CC([NH3+])C(=O)[O-]>>[NH3+]CC(=O)CCC(=O)[O-].CC(=O)C(=O)[O-]", "Solutions": [["(4_1_5)&4_1_8&(584_1_2)&(621_1_3)&HisN3_pro", "579_1_1", "978_1_3", "618_1_1", "618_1_2", "687_1_6", "(243_1_1)", "(224_1_1)&(524_1_1)&(525_1_4)&(525_2_1)&(1005_1_1)"], "took too long"]}, "12489": {"Reaction": "[NH3+]C(C(=O)[O-])C(O)C(O)C(O)CO>>O=C([O-])C(=O)CC(O)C(O)CO.[NH4+]", "Solutions": [["184_1_1&311_1_1&463_1_1&961_1_1", "468_1_2", "468_1_3", "463_1_4&502_1_3&962_1_3"], ["451_1_1&962_1_1&963_1_1", "468_1_2", "963_1_3", "468_1_3", "557_2_3&(933_1_6)"], ["184_1_1&311_1_1&463_1_1&961_1_1", "10_1_3&28_1_1&(39_1_2)&42_1_3&(87_2_2)&160_1_2&324_2_4&832_1_1&947_1_3", "468_1_2", "961_1_3", "60_1_7&60_2_9&(537_1_1)"], ["451_1_1&962_1_1&963_1_1", "468_1_2", "963_1_3", "(829_1_2)", "67_1_4"], ["184_1_1&311_1_1&463_1_1&961_1_1", "468_1_2", "61_1_1", "61_1_2", "468_1_3"], ["184_1_1&311_1_1&463_1_1&961_1_1", "468_1_2", "468_1_3", "(349_1_1)&349_1_2", "(21_1_4)&190_1_1&228_1_5&228_2_4&273_1_3"], ["557_2_3&(933_1_6)", "502_1_1&960_1_1", "468_1_2", "463_1_4&502_1_3&962_1_3", "468_1_3"], ["329_1_6&366_1_3&(565_1_1)&652_1_2&(745_1_1)&847_1_4&973_1_8", "184_1_1&311_1_1&463_1_1&961_1_1", "468_1_2", "960_1_3", "468_1_3"], ["10_1_3&28_1_1&(39_1_2)&42_1_3&(87_2_2)&160_1_2&324_2_4&832_1_1&947_1_3", "184_1_1&311_1_1&463_1_1&961_1_1", "468_1_2", "468_1_3", "(354_1_3)&354_1_4"], ["180_1_4&187_1_3&(463_1_3)", "502_1_1&960_1_1", "468_1_2", "468_1_3", "960_1_3"]]}, "12490": {"Reaction": "O=C([O-])C(=O)CC(O)C(O)CO.[NH4+]>>[NH3+]C(C(=O)[O-])C(O)C(O)C(O)CO", "Solutions": [["(468_1_3)", "(463_1_4)&(502_1_3)&(962_1_3)", "(468_1_2)", "(184_1_1)&(311_1_1)&(463_1_1)&(961_1_1)"], ["(974_1_2)&974_1_3", "(463_1_4)&(502_1_3)&(962_1_3)", "(1003_1_2)", "839_1_2", "(502_1_1)&(960_1_1)"], ["(974_1_2)&974_1_3", "839_1_2", "(963_1_3)", "(1003_1_2)", "(451_1_1)&(962_1_1)&(963_1_1)"], ["(963_1_3)", "322_1_1", "(1003_1_2)", "(783_1_1)", "(451_1_1)&(962_1_1)&(963_1_1)"], ["(468_1_3)", "(963_1_3)", "(468_1_2)", "(557_2_3)&933_1_6", "(451_1_1)&(962_1_1)&(963_1_1)"], ["(468_1_3)", "(180_1_4)&(187_1_3)&463_1_3", "(463_1_4)&(502_1_3)&(962_1_3)", "(468_1_2)", "(451_1_1)&(962_1_1)&(963_1_1)"], ["(960_1_3)", "(1003_1_2)", "(502_1_1)&(960_1_1)", "(82_1_6)&82_1_13&(272_1_3)&336_1_1&629_1_1", "839_1_2"], ["(61_1_2)", "(468_1_3)", "(61_1_1)", "(468_1_2)", "(184_1_1)&(311_1_1)&(463_1_1)&(961_1_1)"], ["(468_1_3)", "(961_1_3)", "(180_1_4)&(187_1_3)&463_1_3", "(468_1_2)", "(184_1_1)&(311_1_1)&(463_1_1)&(961_1_1)"], ["(468_1_3)", "(960_1_3)", "(468_1_2)", "(184_1_1)&(311_1_1)&(463_1_1)&(961_1_1)", "(329_1_6)&(366_1_3)&565_1_1&(652_1_2)&745_1_1&(847_1_4)&(973_1_8)"]]}, "12497": {"Reaction": "[Fe+2:32].[Fe+2:32].[O:57]=[O:57].[OH2:1].[OH2:1].[OH2:1].[OH2:1]>>O=[Fe:32][O-].O=[Fe:32][O-].OO.[H+].[H+].[H+].[H+].[H+].[H+]", "Solutions": ["infeasible"]}, "12498": {"Reaction": "O=[Fe:32][O-].O=[Fe:32][O-].OO.[H+].[H+].[H+].[H+].[H+].[H+]>>[Fe+2:32].[Fe+2:32].[O:57]=[O:57].[OH2:1].[OH2:1].[OH2:1].[OH2:1]", "Solutions": ["infeasible"]}, "12501": {"Reaction": "[O-][C:5](=[O:5])[CH:5]1[CH2:5][S:5]CC[NH2+:5]1.Nc1ncnc2c1ncn2C1OC(COP(=O)([O-])OP(=O)([O-])OCC2O[CH:41]([n+:41]3[cH:41][cH:41][cH:41][c:41]([C:41]([NH2:41])=[O:41])[cH:41]3)C(O)C2O)C(O)C1OP(=O)([O-])[O-]>>O=C([O-])C1=NCCSC1.Nc1ncnc2c1ncn2C1OC(COP(=O)([O-])OP(=O)([O-])OCC2O[CH:41]([N:41]3[CH:41]=[CH:41][CH2:41][C:41]([C:41]([NH2:41])=[O:41])=[CH:41]3)C(O)C2O)C(O)C1OP(=O)([O-])[O-].[H+].[H+]", "Solutions": ["infeasible"]}, "12502": {"Reaction": "O=C([O-])C1=NCCSC1.Nc1ncnc2c1ncn2C1OC(COP(=O)([O-])OP(=O)([O-])OCC2O[CH:41]([N:41]3[CH:41]=[CH:41][CH2:41][C:41]([C:41]([NH2:41])=[O:41])=[CH:41]3)C(O)C2O)C(O)C1OP(=O)([O-])[O-].[H+].[H+]>>[O-][C:5](=[O:5])[CH:5]1[CH2:5][S:5]CC[NH2+:5]1.Nc1ncnc2c1ncn2C1OC(COP(=O)([O-])OP(=O)([O-])OCC2O[CH:41]([n+:41]3[cH:41][cH:41][cH:41][c:41]([C:41]([NH2:41])=[O:41])[cH:41]3)C(O)C2O)C(O)C1OP(=O)([O-])[O-]", "Solutions": ["infeasible"]}, "12505": {"Reaction": "[O-][C:5](=[O:5])[CH:5]1[CH2:5][S:5]CC[NH2+:5]1.Nc1ncnc2c1ncn2C1OC(COP(=O)([O-])OP(=O)([O-])OCC2O[CH:41]([n+:41]3[cH:41][cH:41][cH:41][c:41]([C:41]([NH2:41])=[O:41])[cH:41]3)C(O)C2O)C(O)C1O>>O=C([O-])C1=NCCSC1.Nc1ncnc2c1ncn2C1OC(COP(=O)([O-])OP(=O)([O-])OCC2O[CH:41]([N:41]3[CH:41]=[CH:41][CH2:41][C:41]([C:41]([NH2:41])=[O:41])=[CH:41]3)C(O)C2O)C(O)C1O.[H+].[H+]", "Solutions": ["infeasible"]}, "12506": {"Reaction": "O=C([O-])C1=NCCSC1.Nc1ncnc2c1ncn2C1OC(COP(=O)([O-])OP(=O)([O-])OCC2O[CH:41]([N:41]3[CH:41]=[CH:41][CH2:41][C:41]([C:41]([NH2:41])=[O:41])=[CH:41]3)C(O)C2O)C(O)C1O.[H+].[H+]>>[O-][C:5](=[O:5])[CH:5]1[CH2:5][S:5]CC[NH2+:5]1.Nc1ncnc2c1ncn2C1OC(COP(=O)([O-])OP(=O)([O-])OCC2O[CH:41]([n+:41]3[cH:41][cH:41][cH:41][c:41]([C:41]([NH2:41])=[O:41])[cH:41]3)C(O)C2O)C(O)C1O", "Solutions": ["infeasible"]}, "12509": {"Reaction": "CC1C(O)CC2C(C(=O)[O-])=COC(OC3OC(CO)C(O)C(O)C3O)C21.[CH3:49][S+:49]([CH2:49][CH2:49][CH:49]([NH3+:49])[C:49](=[O:49])[O-:49])[CH2:49][CH:49]1[O:49][CH:49]([n:49]2[cH:49][n:49][c:49]3[c:49]([NH2:49])[n:49][cH:49][n:49][c:49]32)[CH:49]([OH:49])[CH:49]1[OH:49]>>COC(=O)C1=COC(OC2OC(CO)C(O)C(O)C2O)C2C1CC(O)C2C.[NH2:49][c:49]1[n:49][cH:49][n:49][c:49]2[c:49]1[n:49][cH:49][n:49]2[CH:49]1[O:49][CH:49]([CH2:49][S:49][CH2:49][CH2:49][CH:49]([NH3+:49])[C:49](=[O:49])[O-:49])[CH:49]([OH:49])[CH:49]1[OH:49]", "Solutions": [["692_1_1"], "took too long"]}, "12510": {"Reaction": "COC(=O)C1=COC(OC2OC(CO)C(O)C(O)C2O)C2C1CC(O)C2C.[NH2:49][c:49]1[n:49][cH:49][n:49][c:49]2[c:49]1[n:49][cH:49][n:49]2[CH:49]1[O:49][CH:49]([CH2:49][S:49][CH2:49][CH2:49][CH:49]([NH3+:49])[C:49](=[O:49])[O-:49])[CH:49]([OH:49])[CH:49]1[OH:49]>>CC1C(O)CC2C(C(=O)[O-])=COC(OC3OC(CO)C(O)C(O)C3O)C21.[CH3:49][S+:49]([CH2:49][CH2:49][CH:49]([NH3+:49])[C:49](=[O:49])[O-:49])[CH2:49][CH:49]1[O:49][CH:49]([n:49]2[cH:49][n:49][c:49]3[c:49]([NH2:49])[n:49][cH:49][n:49][c:49]32)[CH:49]([OH:49])[CH:49]1[OH:49]", "Solutions": [["(692_1_1)"], "took too long"]}, "12513": {"Reaction": "[NH3+]C(CC(=O)[O-])C(=O)[O-].[O:57]=[O:57].[OH2:1]>>O=C([O-])CC(=O)C(=O)[O-].OO.[NH4+]", "Solutions": [["822_1_5", "(283_1_4)", "60_1_7&60_2_9&(537_1_1)", "(283_1_1)", "822_1_1"], ["110_1_1", "551_1_2", "60_2_7&110_1_5&110_2_6", "103_1_5&110_1_4&110_2_5&113_1_4", "110_1_6&110_2_7&186_1_7"], ["283_1_5", "(314_1_5)", "60_1_7&60_2_9&(537_1_1)", "822_1_1", "822_1_5"], ["354_1_5", "(283_1_4)", "120_1_1", "(283_1_1)", "7_1_1&7_2_1&21_1_1", "13_1_12"], ["120_1_1", "(286_1_10)&978_1_1&Amine_secondary_depro", "67_1_1", "60_2_7&110_1_5&110_2_6", "354_1_5", "110_1_6&110_2_7&186_1_7"], ["551_1_2", "(283_1_4)", "(283_1_1)", "103_1_5&110_1_4&110_2_5&113_1_4", "354_1_1", "13_1_12"], ["4_1_1&(13_1_4)&(19_1_1)&(36_1_3)&49_1_7&(68_1_4)&(99_1_7)&(100_1_5)&(107_1_7)&116_1_1&(116_1_3)&(141_1_3)&(141_1_6)&(141_1_8)&(141_1_11)&(159_1_3)&(159_1_6)&(166_1_4)&(171_1_3)&(209_1_2)&(223_1_8)&244_1_3&(332_1_2)&(339_1_2)&(345_1_5)&(365_1_2)&(507_1_3)&(525_1_6)&(525_2_4)&(546_1_4)&(546_2_6)&(570_1_2)&(588_1_2)&(610_1_2)&(615_1_2)&(627_1_5)&(632_1_2)&(647_1_2)&(654_1_2)&(663_1_2)&(665_1_3)&(696_1_2)&(702_1_6)&(801_1_2)&(809_1_6)&(824_1_3)&(824_2_2)&(844_1_2)&(904_1_3)&(916_1_3)&(951_1_5)&Asp/Glu_pro", "(283_1_4)", "822_1_5", "(283_1_1)", "822_1_1", "13_1_12"], ["110_1_1", "555_1_3", "110_1_6&110_2_7&186_1_7", "551_1_2", "103_1_5&110_1_4&110_2_5&113_1_4", "(180_1_4)&(187_1_3)&463_1_3"], ["110_1_1", "551_1_2", "67_1_2", "103_1_5&110_1_4&110_2_5&113_1_4", "67_1_3&(111_1_5)&(304_1_8)&545_1_9&(753_1_1)&933_1_11&956_1_8&956_2_8", "67_1_4"], ["120_1_1", "283_1_5", "354_1_5", "(314_1_5)", "13_1_12", "7_1_1&7_2_1&21_1_1"]]}, "12514": {"Reaction": "O=C([O-])CC(=O)C(=O)[O-].OO.[NH4+]>>[NH3+]C(CC(=O)[O-])C(=O)[O-].[O:57]=[O:57].[OH2:1]", "Solutions": [["(822_1_5)", "(60_1_7)&(60_2_9)&537_1_1", "(822_1_1)", "314_1_5", "(283_1_5)"], ["(822_1_5)", "(822_1_1)", "283_1_1", "(60_1_7)&(60_2_9)&537_1_1", "283_1_4"], ["(103_1_5)&(110_1_4)&(110_2_5)&(113_1_4)", "(110_1_6)&(110_2_7)&(186_1_7)", "(551_1_2)", "(60_2_7)&(110_1_5)&(110_2_6)", "(110_1_1)"], ["(354_1_5)", "(7_1_1)&(7_2_1)&(21_1_1)", "(13_1_12)", "(120_1_1)", "283_1_1", "283_1_4"], ["(312_1_1)", "283_1_1", "(60_1_7)&(60_2_9)&537_1_1", "(120_1_1)", "283_1_4", "(354_1_5)"], ["(120_1_1)", "(354_1_5)", "(468_1_3)", "(555_1_4)", "(579_1_2)", "(579_1_1)"], ["(822_1_1)", "(67_1_4)", "314_1_5", "829_1_2", "(759_1_1)", "(822_1_5)"], ["(354_1_2)&(969_1_2)&(969_1_4)&(969_1_6)&(969_1_8)", "(354_1_5)", "(110_1_6)&(110_2_7)&(186_1_7)", "(60_2_7)&(110_1_5)&(110_2_6)", "111_1_7&(555_1_2)", "(283_1_5)"], ["(60_1_7)&(60_2_9)&537_1_1", "(67_1_3)&111_1_5&304_1_8&(545_1_9)&753_1_1&(933_1_11)&(956_1_8)&(956_2_8)", "(978_1_3)", "(120_1_1)", "(579_1_1)", "(354_1_5)"], ["(110_1_6)&(110_2_7)&(186_1_7)", "(579_1_2)", "8_1_6&50_1_3&50_2_3&111_1_8&(261_1_5)&331_1_5&(593_1_3)&(775_1_2)&(873_1_3)&890_1_3&Lys_pro", "(120_1_1)", "(579_1_1)", "(354_1_5)"]]}, "12517": {"Reaction": "CC(C)=CCCC(C)=CCCC(C)=CCOP(=O)([O-])OP(=O)([O-])[O-]>>C=C(C)C1CC=C(C)CCC=C(C)CC1.O=P([O-])([O-])OP(=O)([O-])O", "Solutions": [["261_1_1", "27_2_2&35_1_2&48_1_2&58_1_2&86_1_2&(222_1_6)&282_1_3&(577_1_2)&(695_1_3)&(754_1_2)&757_1_2&770_1_2&802_1_2&802_2_3", "265_1_3"], ["262_1_1&263_1_1", "259_1_4", "265_1_3", "27_2_2&35_1_2&48_1_2&58_1_2&86_1_2&(222_1_6)&282_1_3&(577_1_2)&(695_1_3)&(754_1_2)&757_1_2&770_1_2&802_1_2&802_2_3"], ["(35_1_1)&(58_1_1)&(209_1_1)&(223_1_1)&(365_1_1)&(588_1_1)&(615_1_1)&(632_1_1)&(647_1_1)&(654_1_1)&(663_1_1)&(696_1_1)&(757_1_1)&(760_1_1)", "592_1_1", "261_1_1", "261_1_2"], ["(975_1_2)&(975_3_2)", "1000_1_2", "261_1_1", "261_1_2"], ["27_2_2&35_1_2&48_1_2&58_1_2&86_1_2&(222_1_6)&282_1_3&(577_1_2)&(695_1_3)&(754_1_2)&757_1_2&770_1_2&802_1_2&802_2_3", "261_1_1", "265_1_7", "(190_1_2)"], ["261_1_1", "261_1_2", "(7_2_4)&(7_3_5)&90_1_1&(90_1_6)&148_1_1&(148_1_9)&148_2_1&(148_2_9)&(325_1_1)&325_1_2&550_1_1&(592_1_2)&(613_1_2)&889_1_4", "27_2_2&35_1_2&48_1_2&58_1_2&86_1_2&(222_1_6)&282_1_3&(577_1_2)&(695_1_3)&(754_1_2)&757_1_2&770_1_2&802_1_2&802_2_3"], ["27_2_2&35_1_2&48_1_2&58_1_2&86_1_2&(222_1_6)&282_1_3&(577_1_2)&(695_1_3)&(754_1_2)&757_1_2&770_1_2&802_1_2&802_2_3", "89_1_1&253_1_1&259_1_1&265_1_1", "265_1_2", "265_1_3"], ["(557_2_3)&933_1_6", "264_1_1", "259_1_4", "261_1_2"], ["(178_1_2)&(198_1_2)&(302_1_6)&(534_1_2)&(534_2_2)&(534_3_2)&(534_4_2)&(535_1_2)", "261_1_1", "265_1_3", "246_2_2"], ["261_1_1", "265_1_3", "53_1_4&165_1_2", "(787_2_3)"]]}, "12518": {"Reaction": "C=C(C)C1CC=C(C)CCC=C(C)CC1.O=P([O-])([O-])OP(=O)([O-])O>>CC(C)=CCCC(C)=CCCC(C)=CCOP(=O)([O-])OP(=O)([O-])[O-]", "Solutions": [["(27_2_2)&(35_1_2)&(48_1_2)&(58_1_2)&(86_1_2)&222_1_6&(282_1_3)&577_1_2&695_1_3&754_1_2&(757_1_2)&(770_1_2)&(802_1_2)&(802_2_3)", "(265_1_3)", "(261_1_1)"], ["(265_1_3)", "(261_1_1)", "(246_2_2)", "178_1_2&198_1_2&302_1_6&534_1_2&534_2_2&534_3_2&534_4_2&535_1_2"], ["(265_1_3)", "(261_1_1)", "510_1_1", "(178_1_1)&(534_1_1)&(534_2_1)&(534_3_1)&(534_4_1)&(535_1_1)"], ["190_1_2", "(265_1_7)", "(27_2_2)&(35_1_2)&(48_1_2)&(58_1_2)&(86_1_2)&222_1_6&(282_1_3)&577_1_2&695_1_3&754_1_2&(757_1_2)&(770_1_2)&(802_1_2)&(802_2_3)", "(261_1_1)"], ["(265_1_3)", "(261_1_1)", "27_2_1", "(41_1_1)&(161_1_1)&(164_1_2)&(233_1_1)&(233_1_2)&(300_1_2)&(564_1_2)&(989_1_1)"], ["(43_1_4)&787_3_3&(811_1_2)", "(265_1_3)", "(261_1_1)", "(56_1_5)&(95_1_4)&97_1_1&157_1_4&159_1_4&163_1_1&167_1_1&168_1_1&254_1_6&308_1_2&(308_1_5)&359_1_2&516_1_1&517_1_1&546_2_2&636_1_1&(636_1_9)&710_1_1&732_1_1&732_2_1&(732_2_4)&836_1_1&917_1_1&996_1_1&1001_1_1"], ["(21_1_4)&190_1_1&228_1_5&228_2_4&273_1_3", "(265_1_3)", "(259_1_4)", "(264_1_1)"], ["(261_1_2)", "(261_1_1)", "(592_1_1)", "35_1_1&58_1_1&209_1_1&223_1_1&365_1_1&588_1_1&615_1_1&632_1_1&647_1_1&654_1_1&663_1_1&696_1_1&757_1_1&760_1_1"], ["(265_1_3)", "(261_1_1)", "(202_1_3)&(778_1_1)", "35_1_1&58_1_1&209_1_1&223_1_1&365_1_1&588_1_1&615_1_1&632_1_1&647_1_1&654_1_1&663_1_1&696_1_1&757_1_1&760_1_1"], ["(261_1_2)", "(261_1_1)", "(222_1_4)&(955_1_2)", "557_2_3&(933_1_6)"]]}, "12521": {"Reaction": "[NH3+]C(Cc1ccc(O)c(O)c1)C(=O)[O-]>>O=C([O-])C=Cc1ccc(O)c(O)c1.[NH4+]", "Solutions": [["283_1_5", "708_1_1", "708_1_2", "60_1_7&60_2_9&(537_1_1)"], ["(829_1_2)", "759_1_1", "708_1_1", "708_1_2", "67_1_4"], ["4_1_1&(13_1_4)&(19_1_1)&(36_1_3)&49_1_7&(68_1_4)&(99_1_7)&(100_1_5)&(107_1_7)&116_1_1&(116_1_3)&(141_1_3)&(141_1_6)&(141_1_8)&(141_1_11)&(159_1_3)&(159_1_6)&(166_1_4)&(171_1_3)&(209_1_2)&(223_1_8)&244_1_3&(332_1_2)&(339_1_2)&(345_1_5)&(365_1_2)&(507_1_3)&(525_1_6)&(525_2_4)&(546_1_4)&(546_2_6)&(570_1_2)&(588_1_2)&(610_1_2)&(615_1_2)&(627_1_5)&(632_1_2)&(647_1_2)&(654_1_2)&(663_1_2)&(665_1_3)&(696_1_2)&(702_1_6)&(801_1_2)&(809_1_6)&(824_1_3)&(824_2_2)&(844_1_2)&(904_1_3)&(916_1_3)&(951_1_5)&Asp/Glu_pro", "(286_1_10)&978_1_1&Amine_secondary_depro", "708_1_1", "708_1_2", "60_1_7&60_2_9&(537_1_1)"], ["283_1_5", "(87_2_6)&159_1_2&(159_1_5)", "708_1_1", "708_1_2", "67_1_4"], ["8_1_6&50_1_3&50_2_3&111_1_8&(261_1_5)&331_1_5&(593_1_3)&(775_1_2)&(873_1_3)&890_1_3&Lys_pro", "(286_1_10)&978_1_1&Amine_secondary_depro", "708_1_1", "708_1_2", "468_1_3"], ["7_2_4&7_3_5&(90_1_1)&90_1_6&(148_1_1)&148_1_9&(148_2_1)&148_2_9&325_1_1&(325_1_2)&(550_1_1)&592_1_2&613_1_2&(889_1_4)", "283_1_5", "708_1_1", "708_1_2", "468_1_3"], ["759_1_1", "708_1_1", "708_1_2", "557_2_3&(933_1_6)", "468_1_3"], ["(21_1_4)&190_1_1&228_1_5&228_2_4&273_1_3", "759_1_1", "708_1_1", "708_1_2", "60_1_7&60_2_9&(537_1_1)"], ["4_1_1&(13_1_4)&(19_1_1)&(36_1_3)&49_1_7&(68_1_4)&(99_1_7)&(100_1_5)&(107_1_7)&116_1_1&(116_1_3)&(141_1_3)&(141_1_6)&(141_1_8)&(141_1_11)&(159_1_3)&(159_1_6)&(166_1_4)&(171_1_3)&(209_1_2)&(223_1_8)&244_1_3&(332_1_2)&(339_1_2)&(345_1_5)&(365_1_2)&(507_1_3)&(525_1_6)&(525_2_4)&(546_1_4)&(546_2_6)&(570_1_2)&(588_1_2)&(610_1_2)&(615_1_2)&(627_1_5)&(632_1_2)&(647_1_2)&(654_1_2)&(663_1_2)&(665_1_3)&(696_1_2)&(702_1_6)&(801_1_2)&(809_1_6)&(824_1_3)&(824_2_2)&(844_1_2)&(904_1_3)&(916_1_3)&(951_1_5)&Asp/Glu_pro", "283_1_5", "708_1_1", "708_1_2", "13_1_12"], ["555_1_1&855_2_1", "10_1_3&28_1_1&(39_1_2)&42_1_3&(87_2_2)&160_1_2&324_2_4&832_1_1&947_1_3", "708_1_1", "708_1_2", "60_1_7&60_2_9&(537_1_1)"]]}, "12522": {"Reaction": "O=C([O-])C=Cc1ccc(O)c(O)c1.[NH4+]>>[NH3+]C(Cc1ccc(O)c(O)c1)C(=O)[O-]", "Solutions": [["(60_1_7)&(60_2_9)&537_1_1", "(708_1_2)", "(708_1_1)", "(283_1_5)"], ["(67_1_4)", "829_1_2", "(708_1_2)", "(708_1_1)", "(759_1_1)"], ["87_2_6&(159_1_2)&159_1_5", "(67_1_4)", "(708_1_2)", "(708_1_1)", "(283_1_5)"], ["(7_2_4)&(7_3_5)&90_1_1&(90_1_6)&148_1_1&(148_1_9)&148_2_1&(148_2_9)&(325_1_1)&325_1_2&550_1_1&(592_1_2)&(613_1_2)&889_1_4", "(468_1_3)", "(708_1_2)", "(708_1_1)", "(283_1_5)"], ["92_1_6&(306_1_11)", "(13_1_12)", "(708_1_2)", "(708_1_1)", "286_1_10&(978_1_1)&Amine_secondary_pro"], ["(4_1_1)&13_1_4&19_1_1&36_1_3&(49_1_7)&68_1_4&99_1_7&100_1_5&107_1_7&(116_1_1)&116_1_3&141_1_3&141_1_6&141_1_8&141_1_11&159_1_3&159_1_6&166_1_4&171_1_3&209_1_2&223_1_8&(244_1_3)&332_1_2&339_1_2&345_1_5&365_1_2&507_1_3&525_1_6&525_2_4&546_1_4&546_2_6&570_1_2&588_1_2&610_1_2&615_1_2&627_1_5&632_1_2&647_1_2&654_1_2&663_1_2&665_1_3&696_1_2&702_1_6&801_1_2&809_1_6&824_1_3&824_2_2&844_1_2&904_1_3&916_1_3&951_1_5&Asp/Glu_depro", "(13_1_12)", "(708_1_2)", "(708_1_1)", "(283_1_5)"], ["(10_1_3)&(28_1_1)&39_1_2&(42_1_3)&87_2_2&(160_1_2)&(324_2_4)&(832_1_1)&(947_1_3)", "(60_1_7)&(60_2_9)&537_1_1", "(708_1_2)", "(708_1_1)", "(555_1_1)&(855_2_1)"], ["(774_2_3)", "(60_1_7)&(60_2_9)&537_1_1", "(708_1_2)", "(708_1_1)", "176_1_3&591_1_3&626_1_3&641_1_3&657_1_3&706_1_3"], ["(60_1_7)&(60_2_9)&537_1_1", "(708_1_2)", "(708_1_1)", "67_1_1", "(579_1_1)"], ["21_1_4&(190_1_1)&(228_1_5)&(228_2_4)&(273_1_3)", "(60_1_7)&(60_2_9)&537_1_1", "(708_1_2)", "(708_1_1)", "(759_1_1)"]]}, "12525": {"Reaction": "O=C([O-])C1CCCC[NH2+]1.Nc1ncnc2c1ncn2C1OC(COP(=O)([O-])OP(=O)([O-])OCC2O[CH:41]([n+:41]3[cH:41][cH:41][cH:41][c:41]([C:41]([NH2:41])=[O:41])[cH:41]3)C(O)C2O)C(O)C1OP(=O)([O-])[O-]>>O=C([O-])C1=[NH+]CCCC1.Nc1ncnc2c1ncn2C1OC(COP(=O)([O-])OP(=O)([O-])OCC2O[CH:41]([N:41]3[CH:41]=[CH:41][CH2:41][C:41]([C:41]([NH2:41])=[O:41])=[CH:41]3)C(O)C2O)C(O)C1OP(=O)([O-])[O-].[H+]", "Solutions": ["took too long"]}, "12526": {"Reaction": "O=C([O-])C1=[NH+]CCCC1.Nc1ncnc2c1ncn2C1OC(COP(=O)([O-])OP(=O)([O-])OCC2O[CH:41]([N:41]3[CH:41]=[CH:41][CH2:41][C:41]([C:41]([NH2:41])=[O:41])=[CH:41]3)C(O)C2O)C(O)C1OP(=O)([O-])[O-].[H+]>>O=C([O-])C1CCCC[NH2+]1.Nc1ncnc2c1ncn2C1OC(COP(=O)([O-])OP(=O)([O-])OCC2O[CH:41]([n+:41]3[cH:41][cH:41][cH:41][c:41]([C:41]([NH2:41])=[O:41])[cH:41]3)C(O)C2O)C(O)C1OP(=O)([O-])[O-]", "Solutions": ["took too long"]}, "12533": {"Reaction": "CC(OP(=O)([O-])[O-])C(NC(=O)CCCCCCS)C(=O)[O-].CSCCS(=O)(=O)[O-]>>C.CC(OP(=O)([O-])[O-])C(NC(=O)CCCCCCSSCCS(=O)(=O)[O-])C(=O)[O-]", "Solutions": [["156_1_1", "156_1_2", "156_1_3"], "infeasible"]}, "12534": {"Reaction": "C.CC(OP(=O)([O-])[O-])C(NC(=O)CCCCCCSSCCS(=O)(=O)[O-])C(=O)[O-]>>CC(OP(=O)([O-])[O-])C(NC(=O)CCCCCCS)C(=O)[O-].CSCCS(=O)(=O)[O-]", "Solutions": [["(156_1_3)", "(156_1_2)", "(156_1_1)"], "infeasible"]}, "12537": {"Reaction": "[NH3+]C(CC1(C(=O)[O-])C=CC(O)C=C1)C(=O)[O-].[H+]>>[NH3+]C(Cc1ccccc1)C(=O)[O-].O=C=O.[OH2:1]", "Solutions": ["took too long"]}, "12538": {"Reaction": "[NH3+]C(Cc1ccccc1)C(=O)[O-].O=C=O.[OH2:1]>>[NH3+]C(CC1(C(=O)[O-])C=CC(O)C=C1)C(=O)[O-].[H+]", "Solutions": ["took too long"]}, "12541": {"Reaction": "CP(=O)([O-])OCC1OC(n2cnc3c(N)ncnc32)C(O)C1O.CC([NH3+])C(=O)[O-].Nc1ncnc2c1ncn2C1OC(COP(=O)([O-])OP(=O)([O-])OP(=O)([O-])[O-])C(O)C1O>>CC([NH3+])C(=O)OC1C(COP(C)(=O)[O-])OC(n2cnc3c(N)ncnc32)C1O.Nc1ncnc2c1ncn2C1OC(COP(=O)([O-])[O-])C(O)C1O.O=P([O-])([O-])OP(=O)([O-])O", "Solutions": [["(40_1_1)&75_1_1&128_1_1&197_1_1&199_1_1&235_1_1&303_1_1&307_1_1&307_1_4&309_1_1&310_1_1&317_1_1&318_1_1&537_1_2&540_1_1&643_1_1", "197_1_2&568_1_1"], ["340_1_1", "229_1_1"], ["101_1_1&150_1_1&(150_1_2)", "327_1_2", "340_1_1"], ["197_1_2&568_1_1", "(340_1_2)&(840_1_3)", "229_1_1"], ["229_1_1", "339_1_1&570_1_1&(649_1_1)&770_1_1&801_1_1&970_1_1", "(10_1_3)&(28_1_1)&39_1_2&(42_1_3)&87_2_2&(160_1_2)&(324_2_4)&(832_1_1)&(947_1_3)"], ["555_1_1&855_2_1", "540_1_2", "229_1_1"], ["198_1_1&302_1_5", "339_1_1&570_1_1&(649_1_1)&770_1_1&801_1_1&970_1_1", "246_2_2"], ["197_1_2&568_1_1", "88_1_1&(88_1_2)&207_1_1&327_1_1", "327_1_2"], ["9_1_2", "310_1_2", "(83_1_1)&(528_1_1)"], ["788_1_1", "340_1_1", "34_1_7"]]}, "12542": {"Reaction": "CC([NH3+])C(=O)OC1C(COP(C)(=O)[O-])OC(n2cnc3c(N)ncnc32)C1O.Nc1ncnc2c1ncn2C1OC(COP(=O)([O-])[O-])C(O)C1O.O=P([O-])([O-])OP(=O)([O-])O>>CP(=O)([O-])OCC1OC(n2cnc3c(N)ncnc32)C(O)C1O.CC([NH3+])C(=O)[O-].Nc1ncnc2c1ncn2C1OC(COP(=O)([O-])OP(=O)([O-])OP(=O)([O-])[O-])C(O)C1O", "Solutions": [["40_1_1&(75_1_1)&(128_1_1)&(197_1_1)&(199_1_1)&(235_1_1)&(303_1_1)&(307_1_1)&(307_1_4)&(309_1_1)&(310_1_1)&(317_1_1)&(318_1_1)&(537_1_2)&(540_1_1)&(643_1_1)", "(197_1_2)&(568_1_1)"], ["(340_1_1)", "(229_1_1)"], ["(340_1_1)", "(327_1_2)", "(101_1_1)&(150_1_1)&150_1_2"], ["(229_1_1)", "(339_1_1)&(570_1_1)&649_1_1&(770_1_1)&(801_1_1)&(970_1_1)", "10_1_3&28_1_1&(39_1_2)&42_1_3&(87_2_2)&160_1_2&324_2_4&832_1_1&947_1_3"], ["Carboxylic_depro", "(151_1_1)&(201_1_1)&(223_2_1)&(796_1_1)", "(197_1_2)&(568_1_1)"], ["(229_1_1)", "(540_1_2)", "(555_1_1)&(855_2_1)"], ["(229_1_1)", "340_1_2&840_1_3", "(197_1_2)&(568_1_1)"], ["(788_1_1)", "(340_1_1)", "(34_1_7)"], ["(340_1_1)", "(202_1_3)&(778_1_1)", "292_1_3&547_1_8"], ["(27_2_2)&(35_1_2)&(48_1_2)&(58_1_2)&(86_1_2)&222_1_6&(282_1_3)&577_1_2&695_1_3&754_1_2&(757_1_2)&(770_1_2)&(802_1_2)&(802_2_3)", "(339_1_1)&(570_1_1)&649_1_1&(770_1_1)&(801_1_1)&(970_1_1)", "40_1_1&(75_1_1)&(128_1_1)&(197_1_1)&(199_1_1)&(235_1_1)&(303_1_1)&(307_1_1)&(307_1_4)&(309_1_1)&(310_1_1)&(317_1_1)&(318_1_1)&(537_1_2)&(540_1_1)&(643_1_1)"]]}, "12545": {"Reaction": "CC1=C2[NH+]=C(C=C3[NH+]=C(C(C)=C4NC(C)(C5[NH+]=C1C(C)(CCC(=O)[O-])C5CC(=O)[O-])C(C)(CC(=O)[O-])C4CCC(=O)[O-])C(C)(CC(=O)[O-])C3CCC(=O)[O-])C(C)(C)C2CCC(=O)[O-].NC(=O)CCC([NH3+])C(=O)[O-].NC(=O)CCC([NH3+])C(=O)[O-].Nc1ncnc2c1ncn2C1OC(COP(=O)([O-])OP(=O)([O-])OP(=O)([O-])[O-])C(O)C1O.Nc1ncnc2c1ncn2C1OC(COP(=O)([O-])OP(=O)([O-])OP(=O)([O-])[O-])C(O)C1O.[OH2:1].[OH2:1]>>CC1=C2[NH+]=C(C=C3[NH+]=C(C(C)=C4NC(C)(C5[NH+]=C1C(C)(CCC(=O)[O-])C5CC(=O)[O-])C(C)(CC(N)=O)C4CCC(=O)[O-])C(C)(CC(N)=O)C3CCC(=O)[O-])C(C)(C)C2CCC(=O)[O-].[NH3+]C(CCC(=O)[O-])C(=O)[O-].[NH3+]C(CCC(=O)[O-])C(=O)[O-].Nc1ncnc2c1ncn2C1OC(COP(=O)([O-])OP(=O)([O-])[O-])C(O)C1O.Nc1ncnc2c1ncn2C1OC(COP(=O)([O-])OP(=O)([O-])[O-])C(O)C1O.O=P([O-])([O-])O.O=P([O-])([O-])O.[H+].[H+]", "Solutions": [["Oxonium_depro", "9_1_2", "741_1_4", "642_1_1&823_1_1&833_1_1&844_1_1", "Oxonium_depro"], ["9_1_2", "9_1_2", "(38_1_10)", "Oxonium_depro", "Water_depro"], ["151_1_1&201_1_1&223_2_1&796_1_1", "Oxonium_depro", "41_1_1&161_1_1&164_1_2&233_1_1&233_1_2&300_1_2&564_1_2&989_1_1", "Oxonium_depro", "151_1_1&201_1_1&223_2_1&796_1_1", "41_1_1&161_1_1&164_1_2&233_1_1&233_1_2&300_1_2&564_1_2&989_1_1"], ["9_1_2", "836_1_2", "Water_depro", "Oxonium_depro", "22_1_4&(80_1_3)&96_1_4&102_1_6&(106_1_8)&216_1_3&(229_1_5)&(236_1_3)&317_1_5&329_1_2&336_1_3&526_1_2&527_1_2&576_1_2&673_1_2&745_1_7&785_1_2&843_1_2&984_1_3&HisN1_depro", "178_1_2&198_1_2&302_1_6&534_1_2&534_2_2&534_3_2&534_4_2&535_1_2"], ["9_1_2", "Phosphate_-1_depro", "788_1_1", "Water_depro", "Oxonium_depro", "41_1_1&161_1_1&164_1_2&233_1_1&233_1_2&300_1_2&564_1_2&989_1_1"], ["321_1_1", "975_1_2&975_3_2", "Oxonium_depro", "(4_1_1)&13_1_4&19_1_1&36_1_3&(49_1_7)&68_1_4&99_1_7&100_1_5&107_1_7&(116_1_1)&116_1_3&141_1_3&141_1_6&141_1_8&141_1_11&159_1_3&159_1_6&166_1_4&171_1_3&209_1_2&223_1_8&(244_1_3)&332_1_2&339_1_2&345_1_5&365_1_2&507_1_3&525_1_6&525_2_4&546_1_4&546_2_6&570_1_2&588_1_2&610_1_2&615_1_2&627_1_5&632_1_2&647_1_2&654_1_2&663_1_2&665_1_3&696_1_2&702_1_6&801_1_2&809_1_6&824_1_3&824_2_2&844_1_2&904_1_3&916_1_3&951_1_5&Asp/Glu_depro", "642_1_1&823_1_1&833_1_1&844_1_1", "Water_depro"], ["Oxonium_depro", "(352_1_1)", "9_1_2", "788_1_1", "Water_depro", "(8_1_6)&(50_1_3)&(50_2_3)&(111_1_8)&261_1_5&(331_1_5)&593_1_3&775_1_2&873_1_3&(890_1_3)&Lys_depro"], ["Oxonium_depro", "788_1_1", "(108_1_6)&255_1_1&303_1_3&(319_1_3)&(346_1_5)&604_1_3&604_1_6&604_1_9&691_1_3&(725_1_2)&867_1_2", "955_1_1", "Water_depro", "9_1_2"], ["Oxonium_depro", "151_1_1&201_1_1&223_2_1&796_1_1", "163_2_1", "642_1_1&823_1_1&833_1_1&844_1_1", "Water_depro", "(93_1_4)&(93_3_4)"], ["Oxonium_depro", "836_1_2", "642_1_1&823_1_1&833_1_1&844_1_1", "Water_depro", "(4_1_1)&13_1_4&19_1_1&36_1_3&(49_1_7)&68_1_4&99_1_7&100_1_5&107_1_7&(116_1_1)&116_1_3&141_1_3&141_1_6&141_1_8&141_1_11&159_1_3&159_1_6&166_1_4&171_1_3&209_1_2&223_1_8&(244_1_3)&332_1_2&339_1_2&345_1_5&365_1_2&507_1_3&525_1_6&525_2_4&546_1_4&546_2_6&570_1_2&588_1_2&610_1_2&615_1_2&627_1_5&632_1_2&647_1_2&654_1_2&663_1_2&665_1_3&696_1_2&702_1_6&801_1_2&809_1_6&824_1_3&824_2_2&844_1_2&904_1_3&916_1_3&951_1_5&Asp/Glu_depro", "178_1_2&198_1_2&302_1_6&534_1_2&534_2_2&534_3_2&534_4_2&535_1_2"]]}, "12546": {"Reaction": "CC1=C2[NH+]=C(C=C3[NH+]=C(C(C)=C4NC(C)(C5[NH+]=C1C(C)(CCC(=O)[O-])C5CC(=O)[O-])C(C)(CC(N)=O)C4CCC(=O)[O-])C(C)(CC(N)=O)C3CCC(=O)[O-])C(C)(C)C2CCC(=O)[O-].[NH3+]C(CCC(=O)[O-])C(=O)[O-].[NH3+]C(CCC(=O)[O-])C(=O)[O-].Nc1ncnc2c1ncn2C1OC(COP(=O)([O-])OP(=O)([O-])[O-])C(O)C1O.Nc1ncnc2c1ncn2C1OC(COP(=O)([O-])OP(=O)([O-])[O-])C(O)C1O.O=P([O-])([O-])O.O=P([O-])([O-])O.[H+].[H+]>>CC1=C2[NH+]=C(C=C3[NH+]=C(C(C)=C4NC(C)(C5[NH+]=C1C(C)(CCC(=O)[O-])C5CC(=O)[O-])C(C)(CC(=O)[O-])C4CCC(=O)[O-])C(C)(CC(=O)[O-])C3CCC(=O)[O-])C(C)(C)C2CCC(=O)[O-].NC(=O)CCC([NH3+])C(=O)[O-].NC(=O)CCC([NH3+])C(=O)[O-].Nc1ncnc2c1ncn2C1OC(COP(=O)([O-])OP(=O)([O-])OP(=O)([O-])[O-])C(O)C1O.Nc1ncnc2c1ncn2C1OC(COP(=O)([O-])OP(=O)([O-])OP(=O)([O-])[O-])C(O)C1O.[OH2:1].[OH2:1]", "Solutions": [["Oxonium_pro", "Oxonium_pro", "(9_1_2)", "(642_1_1)&(823_1_1)&(833_1_1)&(844_1_1)", "(741_1_4)"], ["Oxonium_pro", "(9_1_2)", "(9_1_2)", "38_1_10", "Water_pro"], ["Oxonium_pro", "(975_1_2)&(975_3_2)", "(642_1_1)&(823_1_1)&(833_1_1)&(844_1_1)", "Water_pro", "4_1_1&(13_1_4)&(19_1_1)&(36_1_3)&49_1_7&(68_1_4)&(99_1_7)&(100_1_5)&(107_1_7)&116_1_1&(116_1_3)&(141_1_3)&(141_1_6)&(141_1_8)&(141_1_11)&(159_1_3)&(159_1_6)&(166_1_4)&(171_1_3)&(209_1_2)&(223_1_8)&244_1_3&(332_1_2)&(339_1_2)&(345_1_5)&(365_1_2)&(507_1_3)&(525_1_6)&(525_2_4)&(546_1_4)&(546_2_6)&(570_1_2)&(588_1_2)&(610_1_2)&(615_1_2)&(627_1_5)&(632_1_2)&(647_1_2)&(654_1_2)&(663_1_2)&(665_1_3)&(696_1_2)&(702_1_6)&(801_1_2)&(809_1_6)&(824_1_3)&(824_2_2)&(844_1_2)&(904_1_3)&(916_1_3)&(951_1_5)&Asp/Glu_pro", "(321_1_1)"], ["Oxonium_pro", "(151_1_1)&(201_1_1)&(223_2_1)&(796_1_1)", "(246_2_2)", "Water_pro", "(836_1_2)", "(27_2_1)"], ["Oxonium_pro", "(533_1_2)", "(642_1_1)&(823_1_1)&(833_1_1)&(844_1_1)", "Water_pro", "4_1_1&(13_1_4)&(19_1_1)&(36_1_3)&49_1_7&(68_1_4)&(99_1_7)&(100_1_5)&(107_1_7)&116_1_1&(116_1_3)&(141_1_3)&(141_1_6)&(141_1_8)&(141_1_11)&(159_1_3)&(159_1_6)&(166_1_4)&(171_1_3)&(209_1_2)&(223_1_8)&244_1_3&(332_1_2)&(339_1_2)&(345_1_5)&(365_1_2)&(507_1_3)&(525_1_6)&(525_2_4)&(546_1_4)&(546_2_6)&(570_1_2)&(588_1_2)&(610_1_2)&(615_1_2)&(627_1_5)&(632_1_2)&(647_1_2)&(654_1_2)&(663_1_2)&(665_1_3)&(696_1_2)&(702_1_6)&(801_1_2)&(809_1_6)&(824_1_3)&(824_2_2)&(844_1_2)&(904_1_3)&(916_1_3)&(951_1_5)&Asp/Glu_pro", "(246_1_1)"], ["(178_1_2)&(198_1_2)&(302_1_6)&(534_1_2)&(534_2_2)&(534_3_2)&(534_4_2)&(535_1_2)", "Water_pro", "4_1_1&(13_1_4)&(19_1_1)&(36_1_3)&49_1_7&(68_1_4)&(99_1_7)&(100_1_5)&(107_1_7)&116_1_1&(116_1_3)&(141_1_3)&(141_1_6)&(141_1_8)&(141_1_11)&(159_1_3)&(159_1_6)&(166_1_4)&(171_1_3)&(209_1_2)&(223_1_8)&244_1_3&(332_1_2)&(339_1_2)&(345_1_5)&(365_1_2)&(507_1_3)&(525_1_6)&(525_2_4)&(546_1_4)&(546_2_6)&(570_1_2)&(588_1_2)&(610_1_2)&(615_1_2)&(627_1_5)&(632_1_2)&(647_1_2)&(654_1_2)&(663_1_2)&(665_1_3)&(696_1_2)&(702_1_6)&(801_1_2)&(809_1_6)&(824_1_3)&(824_2_2)&(844_1_2)&(904_1_3)&(916_1_3)&(951_1_5)&Asp/Glu_pro", "Oxonium_pro", "(836_1_2)", "(642_1_1)&(823_1_1)&(833_1_1)&(844_1_1)"], ["(41_1_1)&(161_1_1)&(164_1_2)&(233_1_1)&(233_1_2)&(300_1_2)&(564_1_2)&(989_1_1)", "Oxonium_pro", "(151_1_1)&(201_1_1)&(223_2_1)&(796_1_1)", "(151_1_1)&(201_1_1)&(223_2_1)&(796_1_1)", "Oxonium_pro", "(41_1_1)&(161_1_1)&(164_1_2)&(233_1_1)&(233_1_2)&(300_1_2)&(564_1_2)&(989_1_1)"], ["(788_1_1)", "Oxonium_pro", "4_1_1&(13_1_4)&(19_1_1)&(36_1_3)&49_1_7&(68_1_4)&(99_1_7)&(100_1_5)&(107_1_7)&116_1_1&(116_1_3)&(141_1_3)&(141_1_6)&(141_1_8)&(141_1_11)&(159_1_3)&(159_1_6)&(166_1_4)&(171_1_3)&(209_1_2)&(223_1_8)&244_1_3&(332_1_2)&(339_1_2)&(345_1_5)&(365_1_2)&(507_1_3)&(525_1_6)&(525_2_4)&(546_1_4)&(546_2_6)&(570_1_2)&(588_1_2)&(610_1_2)&(615_1_2)&(627_1_5)&(632_1_2)&(647_1_2)&(654_1_2)&(663_1_2)&(665_1_3)&(696_1_2)&(702_1_6)&(801_1_2)&(809_1_6)&(824_1_3)&(824_2_2)&(844_1_2)&(904_1_3)&(916_1_3)&(951_1_5)&Asp/Glu_pro", "(9_1_2)", "Water_pro", "(27_2_1)"], ["Oxonium_pro", "(9_1_2)", "(22_1_4)&80_1_3&(96_1_4)&(102_1_6)&106_1_8&(216_1_3)&229_1_5&236_1_3&(317_1_5)&(329_1_2)&(336_1_3)&(526_1_2)&(527_1_2)&(576_1_2)&(673_1_2)&(745_1_7)&(785_1_2)&(843_1_2)&(984_1_3)&HisN1_pro", "(178_1_2)&(198_1_2)&(302_1_6)&(534_1_2)&(534_2_2)&(534_3_2)&(534_4_2)&(535_1_2)", "Water_pro", "(836_1_2)"], ["Oxonium_pro", "(151_1_1)&(201_1_1)&(223_2_1)&(796_1_1)", "(836_1_3)", "Water_pro", "(642_1_1)&(823_1_1)&(833_1_1)&(844_1_1)", "(836_1_2)"]]}, "12549": {"Reaction": "CC(C=CC12OC1(C)CC(O)CC2(C)C)=CC=O.Nc1ncnc2c1ncn2C1OC(COP(=O)([O-])OP(=O)([O-])OCC2O[CH:41]([n+:41]3[cH:41][cH:41][cH:41][c:41]([C:41]([NH2:41])=[O:41])[cH:41]3)C(O)C2O)C(O)C1O>>CC(C=CC1(O)C(C)=CC(=O)CC1(C)C)=CC=O.Nc1ncnc2c1ncn2C1OC(COP(=O)([O-])OP(=O)([O-])OCC2O[CH:41]([N:41]3[CH:41]=[CH:41][CH2:41][C:41]([C:41]([NH2:41])=[O:41])=[CH:41]3)C(O)C2O)C(O)C1O.[H+]", "Solutions": [["(552_1_2)", "5_1_1&94_1_1&169_1_1&973_1_5", "Oxonium_depro", "312_1_1", "19_2_1&559_1_1&561_1_1&644_1_1"], ["5_1_1&94_1_1&169_1_1&973_1_5", "(890_1_2)", "Water_depro", "(552_1_2)", "19_2_1&559_1_1&561_1_1&644_1_1"], ["44_1_1&(44_1_4)", "Water_depro", "59_1_1&(59_1_3)&526_1_1&527_1_1&(571_1_1)&576_1_1&(765_1_1)&785_1_1", "(552_1_2)", "19_2_1&559_1_1&561_1_1&644_1_1"], ["(552_1_2)", "Oxonium_depro", "59_1_1&(59_1_3)&526_1_1&527_1_1&(571_1_1)&576_1_1&(765_1_1)&785_1_1", "(353_1_4)", "19_2_1&559_1_1&561_1_1&644_1_1"], ["(90_1_5)&331_1_1&(331_1_4)&(557_2_2)&(721_1_1)&775_1_1&889_1_1", "(353_1_4)", "683_1_5", "Oxonium_depro", "(552_1_2)", "842_1_1"], ["(82_1_6)&82_1_13&(272_1_3)&336_1_1&629_1_1", "19_2_1&559_1_1&561_1_1&644_1_1", "44_1_1&(44_1_4)", "7_3_2&336_1_2&593_1_2", "(552_1_2)", "Water_depro"], ["44_1_1&(44_1_4)", "19_2_1&559_1_1&561_1_1&644_1_1", "(227_1_5)", "5_1_1&94_1_1&169_1_1&973_1_5", "Water_depro", "(552_1_2)"], ["(353_1_4)", "19_2_1&559_1_1&561_1_1&644_1_1", "(22_1_4)&80_1_3&(96_1_4)&(102_1_6)&106_1_8&(216_1_3)&229_1_5&236_1_3&(317_1_5)&(329_1_2)&(336_1_3)&(526_1_2)&(527_1_2)&(576_1_2)&(673_1_2)&(745_1_7)&(785_1_2)&(843_1_2)&(984_1_3)&HisN1_pro", "(552_1_2)", "Oxonium_depro", "312_1_1"], ["(552_1_2)", "184_1_3&184_2_2&230_1_1&230_1_5&(230_1_16)&(721_1_2)&890_1_1", "19_2_1&559_1_1&561_1_1&644_1_1", "Water_depro", "59_1_1&(59_1_3)&526_1_1&527_1_1&(571_1_1)&576_1_1&(765_1_1)&785_1_1", "(2_2_3)&726_1_1&(726_1_7)&731_1_1&738_1_2"], ["(552_1_2)", "19_2_1&559_1_1&561_1_1&644_1_1", "(22_1_4)&80_1_3&(96_1_4)&(102_1_6)&106_1_8&(216_1_3)&229_1_5&236_1_3&(317_1_5)&(329_1_2)&(336_1_3)&(526_1_2)&(527_1_2)&(576_1_2)&(673_1_2)&(745_1_7)&(785_1_2)&(843_1_2)&(984_1_3)&HisN1_pro", "44_1_1&(44_1_4)", "Water_depro", "312_1_1"]]}, "12550": {"Reaction": "CC(C=CC1(O)C(C)=CC(=O)CC1(C)C)=CC=O.Nc1ncnc2c1ncn2C1OC(COP(=O)([O-])OP(=O)([O-])OCC2O[CH:41]([N:41]3[CH:41]=[CH:41][CH2:41][C:41]([C:41]([NH2:41])=[O:41])=[CH:41]3)C(O)C2O)C(O)C1O.[H+]>>CC(C=CC12OC1(C)CC(O)CC2(C)C)=CC=O.Nc1ncnc2c1ncn2C1OC(COP(=O)([O-])OP(=O)([O-])OCC2O[CH:41]([n+:41]3[cH:41][cH:41][cH:41][c:41]([C:41]([NH2:41])=[O:41])[cH:41]3)C(O)C2O)C(O)C1O", "Solutions": [["890_1_2", "Water_pro", "552_1_2", "(5_1_1)&(94_1_1)&(169_1_1)&(973_1_5)", "(19_2_1)&(559_1_1)&(561_1_1)&(644_1_1)"], ["552_1_2", "(59_1_1)&59_1_3&(526_1_1)&(527_1_1)&571_1_1&(576_1_1)&765_1_1&(785_1_1)", "353_1_4&Ser_pro", "Oxonium_pro", "(19_2_1)&(559_1_1)&(561_1_1)&(644_1_1)"], ["552_1_2", "Oxonium_pro", "(312_1_1)", "(5_1_1)&(94_1_1)&(169_1_1)&(973_1_5)", "(19_2_1)&(559_1_1)&(561_1_1)&(644_1_1)"], ["(44_1_1)&44_1_4", "(59_1_1)&59_1_3&(526_1_1)&(527_1_1)&571_1_1&(576_1_1)&765_1_1&(785_1_1)", "552_1_2", "Water_pro", "(19_2_1)&(559_1_1)&(561_1_1)&(644_1_1)"], ["8_1_6&50_1_3&50_2_3&111_1_8&(261_1_5)&331_1_5&(593_1_3)&(775_1_2)&(873_1_3)&890_1_3&Lys_pro", "Oxonium_pro", "(19_2_1)&(559_1_1)&(561_1_1)&(644_1_1)", "(5_1_1)&(94_1_1)&(169_1_1)&(973_1_5)", "90_1_5&(331_1_1)&331_1_4&557_2_2&721_1_1&(775_1_1)&(889_1_1)", "552_1_2"], ["(55_1_3)", "(19_2_1)&(559_1_1)&(561_1_1)&(644_1_1)", "(55_1_2)", "(55_1_1)", "890_1_2", "Water_pro"], ["Water_pro", "2_2_3&(726_1_1)&726_1_7&(731_1_1)&(738_1_2)", "(842_1_1)", "890_1_2", "552_1_2", "(683_1_5)"], ["Oxonium_pro", "552_1_2", "353_1_4&Ser_pro", "890_1_2", "197_1_2&568_1_1", "(163_2_1)"], ["Water_pro", "552_1_2", "(19_2_1)&(559_1_1)&(561_1_1)&(644_1_1)", "353_1_4&Ser_pro", "890_1_2", "22_1_4&(80_1_3)&96_1_4&102_1_6&(106_1_8)&216_1_3&(229_1_5)&(236_1_3)&317_1_5&329_1_2&336_1_3&526_1_2&527_1_2&576_1_2&673_1_2&745_1_7&785_1_2&843_1_2&984_1_3&HisN1_depro"], ["Water_pro", "890_1_2", "552_1_2", "(829_1_2)", "(5_1_1)&(94_1_1)&(169_1_1)&(973_1_5)", "(829_1_1)"]]}, "12553": {"Reaction": "CC(C)(COP(=O)([O-])OP(=O)([O-])OCC1OC(n2cnc3c(N)ncnc32)C(O)C1OP(=O)([O-])[O-])C(O)C(=O)NCCC(=O)NCCSC(=O)C=Cc1ccccc1.CC(C)(COP(=O)([O-])OP(=O)([O-])OCC1OC(n2cnc3c(N)ncnc32)C(O)C1OP(=O)([O-])[O-])C(O)C(=O)NCCC(=O)NCCSC(=O)CC(=O)[O-].CC(C)(COP(=O)([O-])OP(=O)([O-])OCC1OC(n2cnc3c(N)ncnc32)C(O)C1OP(=O)([O-])[O-])C(O)C(=O)NCCC(=O)NCCSC(=O)CC(=O)[O-].CC(C)(COP(=O)([O-])OP(=O)([O-])OCC1OC(n2cnc3c(N)ncnc32)C(O)C1OP(=O)([O-])[O-])C(O)C(=O)NCCC(=O)NCCSC(=O)CC(=O)[O-].[H+].[H+].[H+]>>Oc1cc(O)cc(C=Cc2ccccc2)c1.O=C=O.O=C=O.O=C=O.O=C=O.CC(C)(COP(=O)([O-])OP(=O)([O-])OCC1OC(n2cnc3c(N)ncnc32)C(O)C1OP(=O)([O-])[O-])C(O)C(=O)NCCC(=O)NCCS.CC(C)(COP(=O)([O-])OP(=O)([O-])OCC1OC(n2cnc3c(N)ncnc32)C(O)C1OP(=O)([O-])[O-])C(O)C(=O)NCCC(=O)NCCS.CC(C)(COP(=O)([O-])OP(=O)([O-])OCC1OC(n2cnc3c(N)ncnc32)C(O)C1OP(=O)([O-])[O-])C(O)C(=O)NCCC(=O)NCCS.CC(C)(COP(=O)([O-])OP(=O)([O-])OCC1OC(n2cnc3c(N)ncnc32)C(O)C1OP(=O)([O-])[O-])C(O)C(=O)NCCC(=O)NCCS", "Solutions": ["infeasible"]}, "12554": {"Reaction": "Oc1cc(O)cc(C=Cc2ccccc2)c1.O=C=O.O=C=O.O=C=O.O=C=O.CC(C)(COP(=O)([O-])OP(=O)([O-])OCC1OC(n2cnc3c(N)ncnc32)C(O)C1OP(=O)([O-])[O-])C(O)C(=O)NCCC(=O)NCCS.CC(C)(COP(=O)([O-])OP(=O)([O-])OCC1OC(n2cnc3c(N)ncnc32)C(O)C1OP(=O)([O-])[O-])C(O)C(=O)NCCC(=O)NCCS.CC(C)(COP(=O)([O-])OP(=O)([O-])OCC1OC(n2cnc3c(N)ncnc32)C(O)C1OP(=O)([O-])[O-])C(O)C(=O)NCCC(=O)NCCS.CC(C)(COP(=O)([O-])OP(=O)([O-])OCC1OC(n2cnc3c(N)ncnc32)C(O)C1OP(=O)([O-])[O-])C(O)C(=O)NCCC(=O)NCCS>>CC(C)(COP(=O)([O-])OP(=O)([O-])OCC1OC(n2cnc3c(N)ncnc32)C(O)C1OP(=O)([O-])[O-])C(O)C(=O)NCCC(=O)NCCSC(=O)C=Cc1ccccc1.CC(C)(COP(=O)([O-])OP(=O)([O-])OCC1OC(n2cnc3c(N)ncnc32)C(O)C1OP(=O)([O-])[O-])C(O)C(=O)NCCC(=O)NCCSC(=O)CC(=O)[O-].CC(C)(COP(=O)([O-])OP(=O)([O-])OCC1OC(n2cnc3c(N)ncnc32)C(O)C1OP(=O)([O-])[O-])C(O)C(=O)NCCC(=O)NCCSC(=O)CC(=O)[O-].CC(C)(COP(=O)([O-])OP(=O)([O-])OCC1OC(n2cnc3c(N)ncnc32)C(O)C1OP(=O)([O-])[O-])C(O)C(=O)NCCC(=O)NCCSC(=O)CC(=O)[O-].[H+].[H+].[H+]", "Solutions": ["infeasible"]}, "12557": {"Reaction": "O=C1OC(COP(=O)([O-])[O-])C(O)C(O)C1O.[OH2:1]>>O=C([O-])C(O)C(O)C(O)C(O)COP(=O)([O-])[O-].[H+]", "Solutions": [["19_2_1&559_1_1&561_1_1&644_1_1", "(34_1_7)", "Water_depro"], ["19_2_1&559_1_1&561_1_1&644_1_1", "Oxonium_depro", "Carboxylic_depro"], ["Oxonium_depro", "748_2_1", "748_2_2", "Carboxylic_depro"], ["19_2_1&559_1_1&561_1_1&644_1_1", "Water_depro", "(993_1_1)", "(566_1_2)"], ["83_1_1&528_1_1", "83_1_2&528_1_2", "Carboxylic_depro", "Oxonium_depro"], ["19_2_1&559_1_1&561_1_1&644_1_1", "(80_1_1)", "Oxonium_depro", "(353_1_4)"], ["124_1_3&124_1_6&124_1_11&163_2_2&(216_1_2)&239_1_9&239_2_9&(571_1_2)&(765_1_2)&787_1_2&(788_1_2)&791_1_3&(846_1_1)", "Water_depro", "292_1_3&547_1_8", "19_2_1&559_1_1&561_1_1&644_1_1"], ["19_2_1&559_1_1&561_1_1&644_1_1", "56_1_5&95_1_4&(97_1_1)&(157_1_4)&(159_1_4)&(163_1_1)&(167_1_1)&(168_1_1)&(254_1_6)&(308_1_2)&308_1_5&(359_1_2)&(516_1_1)&(517_1_1)&(546_2_2)&(636_1_1)&636_1_9&(710_1_1)&(732_1_1)&(732_2_1)&732_2_4&(836_1_1)&(917_1_1)&(996_1_1)&(1001_1_1)", "Water_depro", "774_2_3"], ["(34_1_7)", "Water_depro", "829_1_2", "829_1_1"], ["45_1_1&(45_1_2)&548_1_1", "(34_1_7)", "Water_depro", "36_1_2&548_1_2"]]}, "12558": {"Reaction": "O=C([O-])C(O)C(O)C(O)C(O)COP(=O)([O-])[O-].[H+]>>O=C1OC(COP(=O)([O-])[O-])C(O)C(O)C1O.[OH2:1]", "Solutions": [["(19_2_1)&(559_1_1)&(561_1_1)&(644_1_1)", "34_1_7", "Water_pro"], ["(19_2_1)&(559_1_1)&(561_1_1)&(644_1_1)", "Oxonium_pro", "Carboxylic_pro"], ["(829_1_1)", "Oxonium_pro", "(829_1_2)", "Carboxylic_pro"], ["Water_pro", "34_1_7", "(748_2_2)", "(748_2_1)"], ["310_1_2", "(22_1_4)&80_1_3&(96_1_4)&(102_1_6)&106_1_8&(216_1_3)&229_1_5&236_1_3&(317_1_5)&(329_1_2)&(336_1_3)&(526_1_2)&(527_1_2)&(576_1_2)&(673_1_2)&(745_1_7)&(785_1_2)&(843_1_2)&(984_1_3)&HisN1_pro", "(83_1_1)&(528_1_1)", "Oxonium_pro"], ["34_1_7", "(829_1_2)", "(829_1_1)", "Water_pro"], ["(19_2_1)&(559_1_1)&(561_1_1)&(644_1_1)", "(292_1_3)&(547_1_8)", "(22_1_4)&80_1_3&(96_1_4)&(102_1_6)&106_1_8&(216_1_3)&229_1_5&236_1_3&(317_1_5)&(329_1_2)&(336_1_3)&(526_1_2)&(527_1_2)&(576_1_2)&(673_1_2)&(745_1_7)&(785_1_2)&(843_1_2)&(984_1_3)&HisN1_pro", "Oxonium_pro"], ["(151_1_1)&(201_1_1)&(223_2_1)&(796_1_1)", "(40_1_1)&75_1_1&128_1_1&197_1_1&199_1_1&235_1_1&303_1_1&307_1_1&307_1_4&309_1_1&310_1_1&317_1_1&318_1_1&537_1_2&540_1_1&643_1_1", "Oxonium_pro", "(19_2_1)&(559_1_1)&(561_1_1)&(644_1_1)"], ["(19_2_1)&(559_1_1)&(561_1_1)&(644_1_1)", "(774_2_3)", "4_1_1&(13_1_4)&(19_1_1)&(36_1_3)&49_1_7&(68_1_4)&(99_1_7)&(100_1_5)&(107_1_7)&116_1_1&(116_1_3)&(141_1_3)&(141_1_6)&(141_1_8)&(141_1_11)&(159_1_3)&(159_1_6)&(166_1_4)&(171_1_3)&(209_1_2)&(223_1_8)&244_1_3&(332_1_2)&(339_1_2)&(345_1_5)&(365_1_2)&(507_1_3)&(525_1_6)&(525_2_4)&(546_1_4)&(546_2_6)&(570_1_2)&(588_1_2)&(610_1_2)&(615_1_2)&(627_1_5)&(632_1_2)&(647_1_2)&(654_1_2)&(663_1_2)&(665_1_3)&(696_1_2)&(702_1_6)&(801_1_2)&(809_1_6)&(824_1_3)&(824_2_2)&(844_1_2)&(904_1_3)&(916_1_3)&(951_1_5)&Asp/Glu_pro", "Oxonium_pro"], ["Water_pro", "34_1_7", "(83_1_2)&(528_1_2)", "(83_1_1)&(528_1_1)"]]}, "12561": {"Reaction": "Oc1ccc(O)cc1.O=c1ccn(C2OC(COP(=O)([O-])OP(=O)([O-])OC3OC(CO)C(O)C(O)C3O)C(O)C2O)c(=O)[nH]1>>OCC1OC(Oc2ccc(O)cc2)C(O)C(O)C1O.O=c1ccn(C2OC(COP(=O)([O-])OP(=O)([O-])[O-])C(O)C2O)c(=O)[nH]1.[H+]", "Solutions": ["took too long"]}, "12562": {"Reaction": "OCC1OC(Oc2ccc(O)cc2)C(O)C(O)C1O.O=c1ccn(C2OC(COP(=O)([O-])OP(=O)([O-])[O-])C(O)C2O)c(=O)[nH]1.[H+]>>Oc1ccc(O)cc1.O=c1ccn(C2OC(COP(=O)([O-])OP(=O)([O-])OC3OC(CO)C(O)C(O)C3O)C(O)C2O)c(=O)[nH]1", "Solutions": ["took too long"]}, "12569": {"Reaction": "O=[N+]([O-])c1ccc([O-])cc1.Nc1ncnc2c1ncn2C1OC(COP(=O)([O-])OP(=O)([O-])OCC2O[CH:41]([N:41]3[CH:41]=[CH:41][CH2:41][C:41]([C:41]([NH2:41])=[O:41])=[CH:41]3)C(O)C2O)C(O)C1O.[O:57]=[O:57].[H+]>>O=[N+]([O-])c1ccc([O-])c(O)c1.Nc1ncnc2c1ncn2C1OC(COP(=O)([O-])OP(=O)([O-])OCC2O[CH:41]([n+:41]3[cH:41][cH:41][cH:41][c:41]([C:41]([NH2:41])=[O:41])[cH:41]3)C(O)C2O)C(O)C1O.[OH2:1]", "Solutions": ["took too long"]}, "12570": {"Reaction": "O=[N+]([O-])c1ccc([O-])c(O)c1.Nc1ncnc2c1ncn2C1OC(COP(=O)([O-])OP(=O)([O-])OCC2O[CH:41]([n+:41]3[cH:41][cH:41][cH:41][c:41]([C:41]([NH2:41])=[O:41])[cH:41]3)C(O)C2O)C(O)C1O.[OH2:1]>>O=[N+]([O-])c1ccc([O-])cc1.Nc1ncnc2c1ncn2C1OC(COP(=O)([O-])OP(=O)([O-])OCC2O[CH:41]([N:41]3[CH:41]=[CH:41][CH2:41][C:41]([C:41]([NH2:41])=[O:41])=[CH:41]3)C(O)C2O)C(O)C1O.[O:57]=[O:57].[H+]", "Solutions": ["took too long"]}, "12573": {"Reaction": "CC(O)C[NH3+].CC1=C2[N+]3=C(C=C4[N+]5=C(C(C)=C6N7C(C(CC(N)=O)C6(C)CCC(=O)[O-])C6(C)[N+](=C1C(CCC(N)=O)C6(C)CC(N)=O)[Co-2:33]753CC1OC(n3cnc5c(N)ncnc53)C(O)C1O)C(CCC(N)=O)C4(C)C)C(CCC(N)=O)C2(C)CC(N)=O.Nc1ncnc2c1ncn2C1OC(COP(=O)([O-])OP(=O)([O-])OP(=O)([O-])[O-])C(O)C1O>>CC1=C2[N+]3=C(C=C4[N+]5=C(C(C)=C6N7C(C(CC(N)=O)C6(C)CCC(=O)NCC(C)O)C6(C)[N+](=C1C(CCC(N)=O)C6(C)CC(N)=O)[Co-2:33]753CC1OC(n3cnc5c(N)ncnc53)C(O)C1O)C(CCC(N)=O)C4(C)C)C(CCC(N)=O)C2(C)CC(N)=O.Nc1ncnc2c1ncn2C1OC(COP(=O)([O-])OP(=O)([O-])[O-])C(O)C1O.O=P([O-])([O-])O.[H+]", "Solutions": [["(171_1_2)", "202_1_3&778_1_1", "Oxonium_depro", "317_1_4", "amine_primary_depro"], ["Oxonium_depro", "(40_1_1)&75_1_1&128_1_1&197_1_1&199_1_1&235_1_1&303_1_1&307_1_1&307_1_4&309_1_1&310_1_1&317_1_1&318_1_1&537_1_2&540_1_1&643_1_1", "amine_primary_depro", "199_1_2&229_1_3&538_1_2&781_1_1", "199_1_3"], ["amine_primary_depro", "(40_1_1)&75_1_1&128_1_1&197_1_1&199_1_1&235_1_1&303_1_1&307_1_1&307_1_4&309_1_1&310_1_1&317_1_1&318_1_1&537_1_2&540_1_1&643_1_1", "(167_1_3)&(168_1_3)&(591_1_2)&(595_1_2)&(626_1_2)&(641_1_2)&(657_1_2)&(706_1_2)", "Oxonium_depro", "75_1_3"], ["(171_1_2)", "151_1_1&201_1_1&223_2_1&796_1_1", "Oxonium_depro", "224_1_1&524_1_1&525_1_4&525_2_1&1005_1_1", "75_1_3"], ["Oxonium_depro", "(171_1_2)", "amine_primary_depro", "642_1_1&823_1_1&833_1_1&844_1_1", "(170_1_1)&(171_1_1)&(591_1_1)&(595_1_1)&(626_1_1)&(641_1_1)&(657_1_1)&(706_1_1)"], ["229_1_1", "(176_1_2)&(821_2_2)", "amine_primary_depro", "317_1_4", "Oxonium_depro"], ["(171_1_2)", "35_1_1&58_1_1&209_1_1&223_1_1&365_1_1&588_1_1&615_1_1&632_1_1&647_1_1&654_1_1&663_1_1&696_1_1&757_1_1&760_1_1", "amine_primary_depro", "Oxonium_depro", "75_1_3"], ["(171_1_2)", "Oxonium_depro", "(176_1_1)&(821_2_1)", "9_1_2", "amine_primary_depro"], ["88_1_1&(88_1_2)&207_1_1&327_1_1", "327_1_2", "amine_primary_depro", "(167_1_3)&(168_1_3)&(591_1_2)&(595_1_2)&(626_1_2)&(641_1_2)&(657_1_2)&(706_1_2)", "Oxonium_depro", "75_1_3"], ["224_1_1&524_1_1&525_1_4&525_2_1&1005_1_1", "(292_1_3)&(547_1_8)", "(176_1_2)&(821_2_2)", "Oxonium_depro", "75_1_3", "151_1_1&201_1_1&223_2_1&796_1_1"]]}, "12574": {"Reaction": "CC1=C2[N+]3=C(C=C4[N+]5=C(C(C)=C6N7C(C(CC(N)=O)C6(C)CCC(=O)NCC(C)O)C6(C)[N+](=C1C(CCC(N)=O)C6(C)CC(N)=O)[Co-2:33]753CC1OC(n3cnc5c(N)ncnc53)C(O)C1O)C(CCC(N)=O)C4(C)C)C(CCC(N)=O)C2(C)CC(N)=O.Nc1ncnc2c1ncn2C1OC(COP(=O)([O-])OP(=O)([O-])[O-])C(O)C1O.O=P([O-])([O-])O.[H+]>>CC(O)C[NH3+].CC1=C2[N+]3=C(C=C4[N+]5=C(C(C)=C6N7C(C(CC(N)=O)C6(C)CCC(=O)[O-])C6(C)[N+](=C1C(CCC(N)=O)C6(C)CC(N)=O)[Co-2:33]753CC1OC(n3cnc5c(N)ncnc53)C(O)C1O)C(CCC(N)=O)C4(C)C)C(CCC(N)=O)C2(C)CC(N)=O.Nc1ncnc2c1ncn2C1OC(COP(=O)([O-])OP(=O)([O-])OP(=O)([O-])[O-])C(O)C1O", "Solutions": [["Oxonium_pro", "(199_1_3)", "(199_1_2)&(229_1_3)&(538_1_2)&(781_1_1)", "40_1_1&(75_1_1)&(128_1_1)&(197_1_1)&(199_1_1)&(235_1_1)&(303_1_1)&(307_1_1)&(307_1_4)&(309_1_1)&(310_1_1)&(317_1_1)&(318_1_1)&(537_1_2)&(540_1_1)&(643_1_1)", "amine_primary_pro"], ["Oxonium_pro", "(151_1_1)&(201_1_1)&(223_2_1)&(796_1_1)", "(75_1_3)", "(224_1_1)&(524_1_1)&(525_1_4)&(525_2_1)&(1005_1_1)", "171_1_2"], ["amine_primary_pro", "(642_1_1)&(823_1_1)&(833_1_1)&(844_1_1)", "170_1_1&171_1_1&591_1_1&595_1_1&626_1_1&641_1_1&657_1_1&706_1_1", "Oxonium_pro", "171_1_2"], ["amine_primary_pro", "(75_1_3)", "167_1_3&168_1_3&591_1_2&595_1_2&626_1_2&641_1_2&657_1_2&706_1_2", "Oxonium_pro", "40_1_1&(75_1_1)&(128_1_1)&(197_1_1)&(199_1_1)&(235_1_1)&(303_1_1)&(307_1_1)&(307_1_4)&(309_1_1)&(310_1_1)&(317_1_1)&(318_1_1)&(537_1_2)&(540_1_1)&(643_1_1)"], ["Oxonium_pro", "(317_1_4)", "171_1_2", "amine_primary_pro", "(202_1_3)&(778_1_1)"], ["amine_primary_pro", "(75_1_3)", "(35_1_1)&(58_1_1)&(209_1_1)&(223_1_1)&(365_1_1)&(588_1_1)&(615_1_1)&(632_1_1)&(647_1_1)&(654_1_1)&(663_1_1)&(696_1_1)&(757_1_1)&(760_1_1)", "Oxonium_pro", "171_1_2"], ["amine_primary_pro", "176_1_1&821_2_1", "(9_1_2)", "Oxonium_pro", "171_1_2"], ["Oxonium_pro", "(317_1_4)", "176_1_2&821_2_2", "amine_primary_pro", "(229_1_1)"], ["(75_1_3)", "(151_1_1)&(201_1_1)&(223_2_1)&(796_1_1)", "176_1_2&821_2_2", "Oxonium_pro", "292_1_3&547_1_8", "(224_1_1)&(524_1_1)&(525_1_4)&(525_2_1)&(1005_1_1)"], ["amine_primary_pro", "170_1_1&171_1_1&591_1_1&595_1_1&626_1_1&641_1_1&657_1_1&706_1_1", "720_1_2", "Oxonium_pro", "(642_1_1)&(823_1_1)&(833_1_1)&(844_1_1)", "720_1_3"]]}, "12577": {"Reaction": "CNC(CCC(C[NH3+])OC1OC(CO)C(O)C(O)C1O)C(C)=O.O=c1ccn(C2OC(COP(=O)([O-])OP(=O)([O-])OC3OC(CO)C(O)C(O)C3O)C(O)C2O)c(=O)[nH]1>>CNC(CCC(C[NH3+])OC1OC(CO)C(O)C(O)C1OC1OC(CO)C(O)C(O)C1O)C(C)=O.O=c1ccn(C2OC(COP(=O)([O-])OP(=O)([O-])[O-])C(O)C2O)c(=O)[nH]1.[H+]", "Solutions": [["Oxonium_depro", "540_1_2", "(286_1_10)&978_1_1&Amine_secondary_depro"], ["22_1_4&(80_1_3)&96_1_4&102_1_6&(106_1_8)&216_1_3&(229_1_5)&(236_1_3)&317_1_5&329_1_2&336_1_3&526_1_2&527_1_2&576_1_2&673_1_2&745_1_7&785_1_2&843_1_2&984_1_3&HisN1_depro", "Oxonium_depro", "340_1_1"], ["Water_depro", "197_1_2&568_1_1", "(43_1_4)&787_3_3&(811_1_2)"], ["339_1_1&570_1_1&(649_1_1)&770_1_1&801_1_1&970_1_1", "56_1_5&95_1_4&(97_1_1)&(157_1_4)&(159_1_4)&(163_1_1)&(167_1_1)&(168_1_1)&(254_1_6)&(308_1_2)&308_1_5&(359_1_2)&(516_1_1)&(517_1_1)&(546_2_2)&(636_1_1)&636_1_9&(710_1_1)&(732_1_1)&(732_2_1)&732_2_4&(836_1_1)&(917_1_1)&(996_1_1)&(1001_1_1)", "Water_depro"], ["124_1_3&124_1_6&124_1_11&163_2_2&(216_1_2)&239_1_9&239_2_9&(571_1_2)&(765_1_2)&787_1_2&(788_1_2)&791_1_3&(846_1_1)", "Water_depro", "340_1_1"], ["Oxonium_depro", "197_1_2&568_1_1", "Phosphate_-1_depro"], ["339_1_1&570_1_1&(649_1_1)&770_1_1&801_1_1&970_1_1", "Oxonium_depro", "(4_1_1)&13_1_4&19_1_1&36_1_3&(49_1_7)&68_1_4&99_1_7&100_1_5&107_1_7&(116_1_1)&116_1_3&141_1_3&141_1_6&141_1_8&141_1_11&159_1_3&159_1_6&166_1_4&171_1_3&209_1_2&223_1_8&(244_1_3)&332_1_2&339_1_2&345_1_5&365_1_2&507_1_3&525_1_6&525_2_4&546_1_4&546_2_6&570_1_2&588_1_2&610_1_2&615_1_2&627_1_5&632_1_2&647_1_2&654_1_2&663_1_2&665_1_3&696_1_2&702_1_6&801_1_2&809_1_6&824_1_3&824_2_2&844_1_2&904_1_3&916_1_3&951_1_5&Asp/Glu_depro"], ["113_1_3", "Oxonium_depro", "(110_1_3)&(110_2_4)", "340_1_1"], ["622_1_1&(695_1_2)&(787_2_2)&(787_3_2)&802_2_1", "(4_1_1)&13_1_4&19_1_1&36_1_3&(49_1_7)&68_1_4&99_1_7&100_1_5&107_1_7&(116_1_1)&116_1_3&141_1_3&141_1_6&141_1_8&141_1_11&159_1_3&159_1_6&166_1_4&171_1_3&209_1_2&223_1_8&(244_1_3)&332_1_2&339_1_2&345_1_5&365_1_2&507_1_3&525_1_6&525_2_4&546_1_4&546_2_6&570_1_2&588_1_2&610_1_2&615_1_2&627_1_5&632_1_2&647_1_2&654_1_2&663_1_2&665_1_3&696_1_2&702_1_6&801_1_2&809_1_6&824_1_3&824_2_2&844_1_2&904_1_3&916_1_3&951_1_5&Asp/Glu_depro", "Oxonium_depro", "(690_1_1)"], ["(4_1_1)&13_1_4&19_1_1&36_1_3&(49_1_7)&68_1_4&99_1_7&100_1_5&107_1_7&(116_1_1)&116_1_3&141_1_3&141_1_6&141_1_8&141_1_11&159_1_3&159_1_6&166_1_4&171_1_3&209_1_2&223_1_8&(244_1_3)&332_1_2&339_1_2&345_1_5&365_1_2&507_1_3&525_1_6&525_2_4&546_1_4&546_2_6&570_1_2&588_1_2&610_1_2&615_1_2&627_1_5&632_1_2&647_1_2&654_1_2&663_1_2&665_1_3&696_1_2&702_1_6&801_1_2&809_1_6&824_1_3&824_2_2&844_1_2&904_1_3&916_1_3&951_1_5&Asp/Glu_depro", "(244_1_2)&368_2_1&(368_2_6)&368_3_1&(368_3_7)&(368_4_3)&873_1_1", "Oxonium_depro", "(203_2_1)&(764_1_1)&(774_2_1)&(819_1_1)"]]}, "12578": {"Reaction": "CNC(CCC(C[NH3+])OC1OC(CO)C(O)C(O)C1OC1OC(CO)C(O)C(O)C1O)C(C)=O.O=c1ccn(C2OC(COP(=O)([O-])OP(=O)([O-])[O-])C(O)C2O)c(=O)[nH]1.[H+]>>CNC(CCC(C[NH3+])OC1OC(CO)C(O)C(O)C1O)C(C)=O.O=c1ccn(C2OC(COP(=O)([O-])OP(=O)([O-])OC3OC(CO)C(O)C(O)C3O)C(O)C2O)c(=O)[nH]1", "Solutions": [["Oxonium_pro", "Phosphate_-1_pro", "(197_1_2)&(568_1_1)"], ["Oxonium_pro", "286_1_10&(978_1_1)&Amine_secondary_pro", "(540_1_2)"], ["(22_1_4)&80_1_3&(96_1_4)&(102_1_6)&106_1_8&(216_1_3)&229_1_5&236_1_3&(317_1_5)&(329_1_2)&(336_1_3)&(526_1_2)&(527_1_2)&(576_1_2)&(673_1_2)&(745_1_7)&(785_1_2)&(843_1_2)&(984_1_3)&HisN1_pro", "(340_1_1)", "Oxonium_pro"], ["Water_pro", "43_1_4&(787_3_3)&811_1_2", "(197_1_2)&(568_1_1)"], ["(124_1_3)&(124_1_6)&(124_1_11)&(163_2_2)&216_1_2&(239_1_9)&(239_2_9)&571_1_2&765_1_2&(787_1_2)&788_1_2&(791_1_3)&846_1_1", "(340_1_1)", "Water_pro"], ["(339_1_1)&(570_1_1)&649_1_1&(770_1_1)&(801_1_1)&(970_1_1)", "Water_pro", "(56_1_5)&(95_1_4)&97_1_1&157_1_4&159_1_4&163_1_1&167_1_1&168_1_1&254_1_6&308_1_2&(308_1_5)&359_1_2&516_1_1&517_1_1&546_2_2&636_1_1&(636_1_9)&710_1_1&732_1_1&732_2_1&(732_2_4)&836_1_1&917_1_1&996_1_1&1001_1_1"], ["(339_1_1)&(570_1_1)&649_1_1&(770_1_1)&(801_1_1)&(970_1_1)", "4_1_1&(13_1_4)&(19_1_1)&(36_1_3)&49_1_7&(68_1_4)&(99_1_7)&(100_1_5)&(107_1_7)&116_1_1&(116_1_3)&(141_1_3)&(141_1_6)&(141_1_8)&(141_1_11)&(159_1_3)&(159_1_6)&(166_1_4)&(171_1_3)&(209_1_2)&(223_1_8)&244_1_3&(332_1_2)&(339_1_2)&(345_1_5)&(365_1_2)&(507_1_3)&(525_1_6)&(525_2_4)&(546_1_4)&(546_2_6)&(570_1_2)&(588_1_2)&(610_1_2)&(615_1_2)&(627_1_5)&(632_1_2)&(647_1_2)&(654_1_2)&(663_1_2)&(665_1_3)&(696_1_2)&(702_1_6)&(801_1_2)&(809_1_6)&(824_1_3)&(824_2_2)&(844_1_2)&(904_1_3)&(916_1_3)&(951_1_5)&Asp/Glu_pro", "Oxonium_pro"], ["533_1_1", "Water_pro", "(246_1_1)", "(197_1_2)&(568_1_1)"], ["4_1_1&(13_1_4)&(19_1_1)&(36_1_3)&49_1_7&(68_1_4)&(99_1_7)&(100_1_5)&(107_1_7)&116_1_1&(116_1_3)&(141_1_3)&(141_1_6)&(141_1_8)&(141_1_11)&(159_1_3)&(159_1_6)&(166_1_4)&(171_1_3)&(209_1_2)&(223_1_8)&244_1_3&(332_1_2)&(339_1_2)&(345_1_5)&(365_1_2)&(507_1_3)&(525_1_6)&(525_2_4)&(546_1_4)&(546_2_6)&(570_1_2)&(588_1_2)&(610_1_2)&(615_1_2)&(627_1_5)&(632_1_2)&(647_1_2)&(654_1_2)&(663_1_2)&(665_1_3)&(696_1_2)&(702_1_6)&(801_1_2)&(809_1_6)&(824_1_3)&(824_2_2)&(844_1_2)&(904_1_3)&(916_1_3)&(951_1_5)&Asp/Glu_pro", "690_1_1", "(622_1_1)&695_1_2&787_2_2&787_3_2&(802_2_1)", "Oxonium_pro"], ["203_2_1&764_1_1&774_2_1&819_1_1", "244_1_2&(368_2_1)&368_2_6&(368_3_1)&368_3_7&368_4_3&(873_1_1)", "Oxonium_pro", "4_1_1&(13_1_4)&(19_1_1)&(36_1_3)&49_1_7&(68_1_4)&(99_1_7)&(100_1_5)&(107_1_7)&116_1_1&(116_1_3)&(141_1_3)&(141_1_6)&(141_1_8)&(141_1_11)&(159_1_3)&(159_1_6)&(166_1_4)&(171_1_3)&(209_1_2)&(223_1_8)&244_1_3&(332_1_2)&(339_1_2)&(345_1_5)&(365_1_2)&(507_1_3)&(525_1_6)&(525_2_4)&(546_1_4)&(546_2_6)&(570_1_2)&(588_1_2)&(610_1_2)&(615_1_2)&(627_1_5)&(632_1_2)&(647_1_2)&(654_1_2)&(663_1_2)&(665_1_3)&(696_1_2)&(702_1_6)&(801_1_2)&(809_1_6)&(824_1_3)&(824_2_2)&(844_1_2)&(904_1_3)&(916_1_3)&(951_1_5)&Asp/Glu_pro"]]}, "12581": {"Reaction": "CC([NH2+]CCS(=O)(=O)[O-])C(=O)[O-].Nc1ncnc2c1ncn2C1OC(COP(=O)([O-])OP(=O)([O-])OCC2O[CH:41]([n+:41]3[cH:41][cH:41][cH:41][c:41]([C:41]([NH2:41])=[O:41])[cH:41]3)C(O)C2O)C(O)C1O.[OH2:1]>>[NH3+]CCS(=O)(=O)[O-].CC(=O)C(=O)[O-].Nc1ncnc2c1ncn2C1OC(COP(=O)([O-])OP(=O)([O-])OCC2O[CH:41]([N:41]3[CH:41]=[CH:41][CH2:41][C:41]([C:41]([NH2:41])=[O:41])=[CH:41]3)C(O)C2O)C(O)C1O.[H+]", "Solutions": ["took too long"]}, "12582": {"Reaction": "[NH3+]CCS(=O)(=O)[O-].CC(=O)C(=O)[O-].Nc1ncnc2c1ncn2C1OC(COP(=O)([O-])OP(=O)([O-])OCC2O[CH:41]([N:41]3[CH:41]=[CH:41][CH2:41][C:41]([C:41]([NH2:41])=[O:41])=[CH:41]3)C(O)C2O)C(O)C1O.[H+]>>CC([NH2+]CCS(=O)(=O)[O-])C(=O)[O-].Nc1ncnc2c1ncn2C1OC(COP(=O)([O-])OP(=O)([O-])OCC2O[CH:41]([n+:41]3[cH:41][cH:41][cH:41][c:41]([C:41]([NH2:41])=[O:41])[cH:41]3)C(O)C2O)C(O)C1O.[OH2:1]", "Solutions": ["took too long"]}, "12585": {"Reaction": "CC(=O)C1C(O)CC2C3CCC4=CC(=O)CCC4(C)C3CCC21C>>CC(=O)C1=CCC2C3CCC4=CC(=O)CCC4(C)C3CCC12C.[OH2:1]", "Solutions": [["5_1_1&94_1_1&169_1_1&973_1_5", "552_1_1"], ["(180_1_4)&(187_1_3)&463_1_3", "552_1_1", "(2_2_3)&726_1_1&(726_1_7)&731_1_1&738_1_2"], ["227_1_5", "59_1_1&(59_1_3)&526_1_1&527_1_1&(571_1_1)&576_1_1&(765_1_1)&785_1_1", "552_1_1"], ["552_1_1", "(2_1_3)", "(10_1_3)&(28_1_1)&39_1_2&(42_1_3)&87_2_2&(160_1_2)&(324_2_4)&(832_1_1)&(947_1_3)"], ["(22_1_4)&80_1_3&(96_1_4)&(102_1_6)&106_1_8&(216_1_3)&229_1_5&236_1_3&(317_1_5)&(329_1_2)&(336_1_3)&(526_1_2)&(527_1_2)&(576_1_2)&(673_1_2)&(745_1_7)&(785_1_2)&(843_1_2)&(984_1_3)&HisN1_pro", "552_1_1", "(353_1_4)"], ["(124_1_3)&(124_1_6)&(124_1_11)&(163_2_2)&216_1_2&(239_1_9)&(239_2_9)&571_1_2&765_1_2&(787_1_2)&788_1_2&(791_1_3)&846_1_1", "44_1_1&(44_1_4)", "552_1_1"], "took too long"]}, "12586": {"Reaction": "CC(=O)C1=CCC2C3CCC4=CC(=O)CCC4(C)C3CCC12C.[OH2:1]>>CC(=O)C1C(O)CC2C3CCC4=CC(=O)CCC4(C)C3CCC21C", "Solutions": [["(5_1_1)&(94_1_1)&(169_1_1)&(973_1_5)", "(552_1_1)"], ["(59_1_1)&59_1_3&(526_1_1)&(527_1_1)&571_1_1&(576_1_1)&765_1_1&(785_1_1)", "(552_1_1)", "(227_1_5)"], ["(552_1_1)", "10_1_3&28_1_1&(39_1_2)&42_1_3&(87_2_2)&160_1_2&324_2_4&832_1_1&947_1_3", "2_1_3"], ["180_1_4&187_1_3&(463_1_3)", "(552_1_1)", "2_2_3&(726_1_1)&726_1_7&(731_1_1)&(738_1_2)"], ["124_1_3&124_1_6&124_1_11&163_2_2&(216_1_2)&239_1_9&239_2_9&(571_1_2)&(765_1_2)&787_1_2&(788_1_2)&791_1_3&(846_1_1)", "(44_1_1)&44_1_4", "(552_1_1)"], ["22_1_4&(80_1_3)&96_1_4&102_1_6&(106_1_8)&216_1_3&(229_1_5)&(236_1_3)&317_1_5&329_1_2&336_1_3&526_1_2&527_1_2&576_1_2&673_1_2&745_1_7&785_1_2&843_1_2&984_1_3&HisN1_depro", "(552_1_1)", "353_1_4&Ser_pro"], ["124_1_3&124_1_6&124_1_11&163_2_2&(216_1_2)&239_1_9&239_2_9&(571_1_2)&(765_1_2)&787_1_2&(788_1_2)&791_1_3&(846_1_1)", "(552_1_1)", "(227_1_5)", "890_1_2"], ["223_2_5", "(552_1_1)", "2_1_3", "846_1_3"], ["52_1_4&60_1_8&60_2_10&95_1_5&222_1_10&614_1_3&880_1_5", "2_2_3&(726_1_1)&726_1_7&(731_1_1)&(738_1_2)", "(552_1_1)", "(736_1_4)"], ["10_1_3&28_1_1&(39_1_2)&42_1_3&(87_2_2)&160_1_2&324_2_4&832_1_1&947_1_3", "(552_1_1)", "593_1_1&(974_1_4)", "738_1_6"]]}, "12589": {"Reaction": "CCCCCCCCCCCCCC=CC(O)C(COC1OC(CO)C(OC2OC(CO)C(O)C(OC3(C(=O)[O-])CC(O)C(NC(C)=O)C(C(O)C(O)CO)O3)C2O)C(O)C1O)NC(C)=O.CC(=O)NC1C(OP(=O)([O-])OP(=O)([O-])OCC2OC(n3ccc(=O)[nH]c3=O)C(O)C2O)OC(CO)C(O)C1O>>CCCCCCCCCCCCCC=CC(O)C(COC1OC(CO)C(OC2OC(CO)C(OC3OC(CO)C(O)C(O)C3NC(C)=O)C(OC3(C(=O)[O-])CC(O)C(NC(C)=O)C(C(O)C(O)CO)O3)C2O)C(O)C1O)NC(C)=O.O=c1ccn(C2OC(COP(=O)([O-])OP(=O)([O-])[O-])C(O)C2O)c(=O)[nH]1.[H+]", "Solutions": [["22_1_4&(80_1_3)&96_1_4&102_1_6&(106_1_8)&216_1_3&(229_1_5)&(236_1_3)&317_1_5&329_1_2&336_1_3&526_1_2&527_1_2&576_1_2&673_1_2&745_1_7&785_1_2&843_1_2&984_1_3&HisN1_depro", "Oxonium_depro", "340_1_1"], ["Water_depro", "197_1_2&568_1_1", "(43_1_4)&787_3_3&(811_1_2)"], ["339_1_1&570_1_1&(649_1_1)&770_1_1&801_1_1&970_1_1", "56_1_5&95_1_4&(97_1_1)&(157_1_4)&(159_1_4)&(163_1_1)&(167_1_1)&(168_1_1)&(254_1_6)&(308_1_2)&308_1_5&(359_1_2)&(516_1_1)&(517_1_1)&(546_2_2)&(636_1_1)&636_1_9&(710_1_1)&(732_1_1)&(732_2_1)&732_2_4&(836_1_1)&(917_1_1)&(996_1_1)&(1001_1_1)", "Water_depro"], ["124_1_3&124_1_6&124_1_11&163_2_2&(216_1_2)&239_1_9&239_2_9&(571_1_2)&(765_1_2)&787_1_2&(788_1_2)&791_1_3&(846_1_1)", "Water_depro", "340_1_1"], ["Oxonium_depro", "197_1_2&568_1_1", "Phosphate_-1_depro"], ["339_1_1&570_1_1&(649_1_1)&770_1_1&801_1_1&970_1_1", "Oxonium_depro", "(4_1_1)&13_1_4&19_1_1&36_1_3&(49_1_7)&68_1_4&99_1_7&100_1_5&107_1_7&(116_1_1)&116_1_3&141_1_3&141_1_6&141_1_8&141_1_11&159_1_3&159_1_6&166_1_4&171_1_3&209_1_2&223_1_8&(244_1_3)&332_1_2&339_1_2&345_1_5&365_1_2&507_1_3&525_1_6&525_2_4&546_1_4&546_2_6&570_1_2&588_1_2&610_1_2&615_1_2&627_1_5&632_1_2&647_1_2&654_1_2&663_1_2&665_1_3&696_1_2&702_1_6&801_1_2&809_1_6&824_1_3&824_2_2&844_1_2&904_1_3&916_1_3&951_1_5&Asp/Glu_depro"], ["113_1_3", "Oxonium_depro", "(110_1_3)&(110_2_4)", "340_1_1"], ["840_1_1", "22_1_4&(80_1_3)&96_1_4&102_1_6&(106_1_8)&216_1_3&(229_1_5)&(236_1_3)&317_1_5&329_1_2&336_1_3&526_1_2&527_1_2&576_1_2&673_1_2&745_1_7&785_1_2&843_1_2&984_1_3&HisN1_depro", "Oxonium_depro", "840_1_2"], ["622_1_1&(695_1_2)&(787_2_2)&(787_3_2)&802_2_1", "(4_1_1)&13_1_4&19_1_1&36_1_3&(49_1_7)&68_1_4&99_1_7&100_1_5&107_1_7&(116_1_1)&116_1_3&141_1_3&141_1_6&141_1_8&141_1_11&159_1_3&159_1_6&166_1_4&171_1_3&209_1_2&223_1_8&(244_1_3)&332_1_2&339_1_2&345_1_5&365_1_2&507_1_3&525_1_6&525_2_4&546_1_4&546_2_6&570_1_2&588_1_2&610_1_2&615_1_2&627_1_5&632_1_2&647_1_2&654_1_2&663_1_2&665_1_3&696_1_2&702_1_6&801_1_2&809_1_6&824_1_3&824_2_2&844_1_2&904_1_3&916_1_3&951_1_5&Asp/Glu_depro", "Oxonium_depro", "(690_1_1)"], ["(4_1_1)&13_1_4&19_1_1&36_1_3&(49_1_7)&68_1_4&99_1_7&100_1_5&107_1_7&(116_1_1)&116_1_3&141_1_3&141_1_6&141_1_8&141_1_11&159_1_3&159_1_6&166_1_4&171_1_3&209_1_2&223_1_8&(244_1_3)&332_1_2&339_1_2&345_1_5&365_1_2&507_1_3&525_1_6&525_2_4&546_1_4&546_2_6&570_1_2&588_1_2&610_1_2&615_1_2&627_1_5&632_1_2&647_1_2&654_1_2&663_1_2&665_1_3&696_1_2&702_1_6&801_1_2&809_1_6&824_1_3&824_2_2&844_1_2&904_1_3&916_1_3&951_1_5&Asp/Glu_depro", "(244_1_2)&368_2_1&(368_2_6)&368_3_1&(368_3_7)&(368_4_3)&873_1_1", "Oxonium_depro", "(203_2_1)&(764_1_1)&(774_2_1)&(819_1_1)"]]}, "12590": {"Reaction": "CCCCCCCCCCCCCC=CC(O)C(COC1OC(CO)C(OC2OC(CO)C(OC3OC(CO)C(O)C(O)C3NC(C)=O)C(OC3(C(=O)[O-])CC(O)C(NC(C)=O)C(C(O)C(O)CO)O3)C2O)C(O)C1O)NC(C)=O.O=c1ccn(C2OC(COP(=O)([O-])OP(=O)([O-])[O-])C(O)C2O)c(=O)[nH]1.[H+]>>CCCCCCCCCCCCCC=CC(O)C(COC1OC(CO)C(OC2OC(CO)C(O)C(OC3(C(=O)[O-])CC(O)C(NC(C)=O)C(C(O)C(O)CO)O3)C2O)C(O)C1O)NC(C)=O.CC(=O)NC1C(OP(=O)([O-])OP(=O)([O-])OCC2OC(n3ccc(=O)[nH]c3=O)C(O)C2O)OC(CO)C(O)C1O", "Solutions": [["Oxonium_pro", "Phosphate_-1_pro", "(197_1_2)&(568_1_1)"], ["(22_1_4)&80_1_3&(96_1_4)&(102_1_6)&106_1_8&(216_1_3)&229_1_5&236_1_3&(317_1_5)&(329_1_2)&(336_1_3)&(526_1_2)&(527_1_2)&(576_1_2)&(673_1_2)&(745_1_7)&(785_1_2)&(843_1_2)&(984_1_3)&HisN1_pro", "(340_1_1)", "Oxonium_pro"], ["Water_pro", "43_1_4&(787_3_3)&811_1_2", "(197_1_2)&(568_1_1)"], ["(124_1_3)&(124_1_6)&(124_1_11)&(163_2_2)&216_1_2&(239_1_9)&(239_2_9)&571_1_2&765_1_2&(787_1_2)&788_1_2&(791_1_3)&846_1_1", "(340_1_1)", "Water_pro"], ["(339_1_1)&(570_1_1)&649_1_1&(770_1_1)&(801_1_1)&(970_1_1)", "Water_pro", "(56_1_5)&(95_1_4)&97_1_1&157_1_4&159_1_4&163_1_1&167_1_1&168_1_1&254_1_6&308_1_2&(308_1_5)&359_1_2&516_1_1&517_1_1&546_2_2&636_1_1&(636_1_9)&710_1_1&732_1_1&732_2_1&(732_2_4)&836_1_1&917_1_1&996_1_1&1001_1_1"], ["(339_1_1)&(570_1_1)&649_1_1&(770_1_1)&(801_1_1)&(970_1_1)", "4_1_1&(13_1_4)&(19_1_1)&(36_1_3)&49_1_7&(68_1_4)&(99_1_7)&(100_1_5)&(107_1_7)&116_1_1&(116_1_3)&(141_1_3)&(141_1_6)&(141_1_8)&(141_1_11)&(159_1_3)&(159_1_6)&(166_1_4)&(171_1_3)&(209_1_2)&(223_1_8)&244_1_3&(332_1_2)&(339_1_2)&(345_1_5)&(365_1_2)&(507_1_3)&(525_1_6)&(525_2_4)&(546_1_4)&(546_2_6)&(570_1_2)&(588_1_2)&(610_1_2)&(615_1_2)&(627_1_5)&(632_1_2)&(647_1_2)&(654_1_2)&(663_1_2)&(665_1_3)&(696_1_2)&(702_1_6)&(801_1_2)&(809_1_6)&(824_1_3)&(824_2_2)&(844_1_2)&(904_1_3)&(916_1_3)&(951_1_5)&Asp/Glu_pro", "Oxonium_pro"], ["533_1_1", "Water_pro", "(246_1_1)", "(197_1_2)&(568_1_1)"], ["(840_1_2)", "(22_1_4)&80_1_3&(96_1_4)&(102_1_6)&106_1_8&(216_1_3)&229_1_5&236_1_3&(317_1_5)&(329_1_2)&(336_1_3)&(526_1_2)&(527_1_2)&(576_1_2)&(673_1_2)&(745_1_7)&(785_1_2)&(843_1_2)&(984_1_3)&HisN1_pro", "Oxonium_pro", "(840_1_1)"], ["690_1_1", "4_1_1&(13_1_4)&(19_1_1)&(36_1_3)&49_1_7&(68_1_4)&(99_1_7)&(100_1_5)&(107_1_7)&116_1_1&(116_1_3)&(141_1_3)&(141_1_6)&(141_1_8)&(141_1_11)&(159_1_3)&(159_1_6)&(166_1_4)&(171_1_3)&(209_1_2)&(223_1_8)&244_1_3&(332_1_2)&(339_1_2)&(345_1_5)&(365_1_2)&(507_1_3)&(525_1_6)&(525_2_4)&(546_1_4)&(546_2_6)&(570_1_2)&(588_1_2)&(610_1_2)&(615_1_2)&(627_1_5)&(632_1_2)&(647_1_2)&(654_1_2)&(663_1_2)&(665_1_3)&(696_1_2)&(702_1_6)&(801_1_2)&(809_1_6)&(824_1_3)&(824_2_2)&(844_1_2)&(904_1_3)&(916_1_3)&(951_1_5)&Asp/Glu_pro", "Oxonium_pro", "(622_1_1)&695_1_2&787_2_2&787_3_2&(802_2_1)"], ["203_2_1&764_1_1&774_2_1&819_1_1", "244_1_2&(368_2_1)&368_2_6&(368_3_1)&368_3_7&368_4_3&(873_1_1)", "Oxonium_pro", "4_1_1&(13_1_4)&(19_1_1)&(36_1_3)&49_1_7&(68_1_4)&(99_1_7)&(100_1_5)&(107_1_7)&116_1_1&(116_1_3)&(141_1_3)&(141_1_6)&(141_1_8)&(141_1_11)&(159_1_3)&(159_1_6)&(166_1_4)&(171_1_3)&(209_1_2)&(223_1_8)&244_1_3&(332_1_2)&(339_1_2)&(345_1_5)&(365_1_2)&(507_1_3)&(525_1_6)&(525_2_4)&(546_1_4)&(546_2_6)&(570_1_2)&(588_1_2)&(610_1_2)&(615_1_2)&(627_1_5)&(632_1_2)&(647_1_2)&(654_1_2)&(663_1_2)&(665_1_3)&(696_1_2)&(702_1_6)&(801_1_2)&(809_1_6)&(824_1_3)&(824_2_2)&(844_1_2)&(904_1_3)&(916_1_3)&(951_1_5)&Asp/Glu_pro"]]}, "12598": {"Reaction": "CP(=O)([O-])CCC([NH3+])C(=O)[O-].CC(=O)SCCNC(=O)CCNC(=O)C(O)C(C)(C)COP(=O)([O-])OP(=O)([O-])OCC1OC(n2cnc3c(N)ncnc32)C(O)C1OP(=O)([O-])[O-]>>CC(=O)NC(CCP(C)(=O)[O-])C(=O)[O-].CC(C)(COP(=O)([O-])OP(=O)([O-])OCC1OC(n2cnc3c(N)ncnc32)C(O)C1OP(=O)([O-])[O-])C(O)C(=O)NCCC(=O)NCCS.[H+]", "Solutions": [["Oxonium_depro", "(286_1_10)&978_1_1&Amine_secondary_depro", "224_1_2&524_1_2&525_2_2", "524_1_3&525_2_3"], ["574_1_1", "(176_1_3)&(591_1_3)&(626_1_3)&(641_1_3)&(657_1_3)&(706_1_3)", "525_1_5", "(34_1_7)", "Oxonium_depro"], ["555_1_1&855_2_1", "574_1_1", "525_1_5", "124_1_3&124_1_6&124_1_11&163_2_2&(216_1_2)&239_1_9&239_2_9&(571_1_2)&(765_1_2)&787_1_2&(788_1_2)&791_1_3&(846_1_1)", "Oxonium_depro"], ["555_1_1&855_2_1", "224_1_2&524_1_2&525_2_2", "124_1_3&124_1_6&124_1_11&163_2_2&(216_1_2)&239_1_9&239_2_9&(571_1_2)&(765_1_2)&787_1_2&(788_1_2)&791_1_3&(846_1_1)", "524_1_3&525_2_3", "Water_depro"], ["Oxonium_depro", "759_1_1", "224_1_2&524_1_2&525_2_2", "22_1_2", "Methylamide_depro"], ["110_1_1", "111_1_7&(555_1_2)", "224_1_2&524_1_2&525_2_2", "Oxonium_depro", "524_1_3&525_2_3"], ["Oxonium_depro", "283_1_5", "224_1_2&524_1_2&525_2_2", "344_1_2", "Methylamide_depro"], ["Oxonium_depro", "(286_1_10)&978_1_1&Amine_secondary_depro", "224_1_2&524_1_2&525_2_2", "22_1_2", "22_1_3"], ["Water_depro", "(176_1_3)&(591_1_3)&(626_1_3)&(641_1_3)&(657_1_3)&(706_1_3)", "(34_1_7)", "224_1_2&524_1_2&525_2_2", "524_1_3&525_2_3"], ["Oxonium_depro", "(286_1_10)&978_1_1&Amine_secondary_depro", "(224_1_1)&(524_1_1)&(525_1_4)&(525_2_1)&(1005_1_1)", "344_1_1", "524_1_3&525_2_3"]]}, "12599": {"Reaction": "CC(=O)NC(CCP(C)(=O)[O-])C(=O)[O-].CC(C)(COP(=O)([O-])OP(=O)([O-])OCC1OC(n2cnc3c(N)ncnc32)C(O)C1OP(=O)([O-])[O-])C(O)C(=O)NCCC(=O)NCCS.[H+]>>CP(=O)([O-])CCC([NH3+])C(=O)[O-].CC(=O)SCCNC(=O)CCNC(=O)C(O)C(C)(C)COP(=O)([O-])OP(=O)([O-])OCC1OC(n2cnc3c(N)ncnc32)C(O)C1OP(=O)([O-])[O-]", "Solutions": [["Oxonium_pro", "(524_1_3)&(525_2_3)", "(224_1_2)&(524_1_2)&(525_2_2)", "286_1_10&(978_1_1)&Amine_secondary_pro"], ["(525_1_5)", "(574_1_1)", "(124_1_3)&(124_1_6)&(124_1_11)&(163_2_2)&216_1_2&(239_1_9)&(239_2_9)&571_1_2&765_1_2&(787_1_2)&788_1_2&(791_1_3)&846_1_1", "(555_1_1)&(855_2_1)", "Oxonium_pro"], ["Oxonium_pro", "(524_1_3)&(525_2_3)", "(224_1_2)&(524_1_2)&(525_2_2)", "(111_1_7)&555_1_2", "(110_1_1)"], ["34_1_7", "(525_1_5)", "176_1_3&591_1_3&626_1_3&641_1_3&657_1_3&706_1_3", "(574_1_1)", "Oxonium_pro"], ["(524_1_3)&(525_2_3)", "(224_1_2)&(524_1_2)&(525_2_2)", "Water_pro", "(555_1_1)&(855_2_1)", "(124_1_3)&(124_1_6)&(124_1_11)&(163_2_2)&216_1_2&(239_1_9)&(239_2_9)&571_1_2&765_1_2&(787_1_2)&788_1_2&(791_1_3)&846_1_1"], ["Oxonium_pro", "(22_1_3)", "(22_1_2)", "(224_1_2)&(524_1_2)&(525_2_2)", "286_1_10&(978_1_1)&Amine_secondary_pro"], ["(524_1_3)&(525_2_3)", "(224_1_2)&(524_1_2)&(525_2_2)", "(283_1_5)", "4_1_1&(13_1_4)&(19_1_1)&(36_1_3)&49_1_7&(68_1_4)&(99_1_7)&(100_1_5)&(107_1_7)&116_1_1&(116_1_3)&(141_1_3)&(141_1_6)&(141_1_8)&(141_1_11)&(159_1_3)&(159_1_6)&(166_1_4)&(171_1_3)&(209_1_2)&(223_1_8)&244_1_3&(332_1_2)&(339_1_2)&(345_1_5)&(365_1_2)&(507_1_3)&(525_1_6)&(525_2_4)&(546_1_4)&(546_2_6)&(570_1_2)&(588_1_2)&(610_1_2)&(615_1_2)&(627_1_5)&(632_1_2)&(647_1_2)&(654_1_2)&(663_1_2)&(665_1_3)&(696_1_2)&(702_1_6)&(801_1_2)&(809_1_6)&(824_1_3)&(824_2_2)&(844_1_2)&(904_1_3)&(916_1_3)&(951_1_5)&Asp/Glu_pro", "Oxonium_pro"], ["Methylamide_pro", "(344_1_2)", "(224_1_2)&(524_1_2)&(525_2_2)", "(283_1_5)", "Oxonium_pro"], ["566_1_2", "(525_1_5)", "Oxonium_pro", "(574_1_1)", "(759_1_1)"], ["(524_1_3)&(525_2_3)", "(224_1_2)&(524_1_2)&(525_2_2)", "(759_1_1)", "Oxonium_pro", "108_1_6&(255_1_1)&(303_1_3)&319_1_3&346_1_5&(604_1_3)&(604_1_6)&(604_1_9)&(691_1_3)&725_1_2&(867_1_2)&Tys_pro"]]}, "12606": {"Reaction": "O=CC(O)COP(=O)([O-])[O-].CC(=O)C(=O)[O-].[H+]>>CC(=O)C(O)C(O)COP(=O)([O-])[O-].O=C=O", "Solutions": [["566_1_2", "Water_pro", "236_1_1&236_2_1", "(273_1_1)"], ["236_1_1&236_2_1", "52_1_2&273_1_2&(645_1_2)", "Oxonium_pro", "4_1_1&(13_1_4)&(19_1_1)&(36_1_3)&49_1_7&(68_1_4)&(99_1_7)&(100_1_5)&(107_1_7)&116_1_1&(116_1_3)&(141_1_3)&(141_1_6)&(141_1_8)&(141_1_11)&(159_1_3)&(159_1_6)&(166_1_4)&(171_1_3)&(209_1_2)&(223_1_8)&244_1_3&(332_1_2)&(339_1_2)&(345_1_5)&(365_1_2)&(507_1_3)&(525_1_6)&(525_2_4)&(546_1_4)&(546_2_6)&(570_1_2)&(588_1_2)&(610_1_2)&(615_1_2)&(627_1_5)&(632_1_2)&(647_1_2)&(654_1_2)&(663_1_2)&(665_1_3)&(696_1_2)&(702_1_6)&(801_1_2)&(809_1_6)&(824_1_3)&(824_2_2)&(844_1_2)&(904_1_3)&(916_1_3)&(951_1_5)&Asp/Glu_pro"], ["Oxonium_pro", "108_1_6&(255_1_1)&(303_1_3)&319_1_3&346_1_5&(604_1_3)&(604_1_6)&(604_1_9)&(691_1_3)&725_1_2&(867_1_2)&Tys_pro", "236_1_1&236_2_1", "(273_1_1)"], ["Water_pro", "(56_1_5)&(95_1_4)&97_1_1&157_1_4&159_1_4&163_1_1&167_1_1&168_1_1&254_1_6&308_1_2&(308_1_5)&359_1_2&516_1_1&517_1_1&546_2_2&636_1_1&(636_1_9)&710_1_1&732_1_1&732_2_1&(732_2_4)&836_1_1&917_1_1&996_1_1&1001_1_1", "236_1_1&236_2_1", "52_1_2&273_1_2&(645_1_2)"], ["236_1_1&236_2_1", "(184_1_3)&(184_2_2)&(230_1_1)&(230_1_5)&230_1_16&721_1_2&(890_1_1)", "Water_pro", "331_1_3"], ["Oxonium_pro", "8_1_6&50_1_3&50_2_3&111_1_8&(261_1_5)&331_1_5&(593_1_3)&(775_1_2)&(873_1_3)&890_1_3&Lys_pro", "236_1_1&236_2_1", "331_1_3"], ["Water_pro", "236_1_1&236_2_1", "185_1_8&(680_1_1)&(880_1_1)", "95_1_1", "52_1_2&273_1_2&(645_1_2)"], ["Water_pro", "34_1_7", "(993_1_1)", "236_1_1&236_2_1", "(273_1_1)"], ["236_1_1&236_2_1", "52_1_2&273_1_2&(645_1_2)", "Water_pro", "43_1_4&(787_3_3)&811_1_2", "(27_2_2)&(35_1_2)&(48_1_2)&(58_1_2)&(86_1_2)&222_1_6&(282_1_3)&577_1_2&695_1_3&754_1_2&(757_1_2)&(770_1_2)&(802_1_2)&(802_2_3)"], ["43_1_4&(787_3_3)&811_1_2", "236_1_1&236_2_1", "(222_1_4)&(955_1_2)", "(273_1_1)", "Water_pro"]]}, "12607": {"Reaction": "CC(=O)C(O)C(O)COP(=O)([O-])[O-].O=C=O>>O=CC(O)COP(=O)([O-])[O-].CC(=O)C(=O)[O-].[H+]", "Solutions": [["(566_1_2)", "273_1_1", "Water_depro", "(236_1_1)&(236_2_1)"], ["Water_depro", "(52_1_2)&(273_1_2)&645_1_2", "56_1_5&95_1_4&(97_1_1)&(157_1_4)&(159_1_4)&(163_1_1)&(167_1_1)&(168_1_1)&(254_1_6)&(308_1_2)&308_1_5&(359_1_2)&(516_1_1)&(517_1_1)&(546_2_2)&(636_1_1)&636_1_9&(710_1_1)&(732_1_1)&(732_2_1)&732_2_4&(836_1_1)&(917_1_1)&(996_1_1)&(1001_1_1)", "(236_1_1)&(236_2_1)"], ["184_1_3&184_2_2&230_1_1&230_1_5&(230_1_16)&(721_1_2)&890_1_1", "(331_1_3)", "(236_1_1)&(236_2_1)", "Water_depro"], ["(52_1_2)&(273_1_2)&645_1_2", "(236_1_1)&(236_2_1)", "(4_1_1)&13_1_4&19_1_1&36_1_3&(49_1_7)&68_1_4&99_1_7&100_1_5&107_1_7&(116_1_1)&116_1_3&141_1_3&141_1_6&141_1_8&141_1_11&159_1_3&159_1_6&166_1_4&171_1_3&209_1_2&223_1_8&(244_1_3)&332_1_2&339_1_2&345_1_5&365_1_2&507_1_3&525_1_6&525_2_4&546_1_4&546_2_6&570_1_2&588_1_2&610_1_2&615_1_2&627_1_5&632_1_2&647_1_2&654_1_2&663_1_2&665_1_3&696_1_2&702_1_6&801_1_2&809_1_6&824_1_3&824_2_2&844_1_2&904_1_3&916_1_3&951_1_5&Asp/Glu_depro", "Oxonium_depro"], ["Oxonium_depro", "(331_1_3)", "(8_1_6)&(50_1_3)&(50_2_3)&(111_1_8)&261_1_5&(331_1_5)&593_1_3&775_1_2&873_1_3&(890_1_3)&Lys_depro", "(236_1_1)&(236_2_1)"], ["Oxonium_depro", "273_1_1", "(108_1_6)&255_1_1&303_1_3&(319_1_3)&(346_1_5)&604_1_3&604_1_6&604_1_9&691_1_3&(725_1_2)&867_1_2", "(236_1_1)&(236_2_1)"], ["(338_1_2)&954_1_2&954_2_2", "273_1_1", "(236_2_3)&(294_1_3)&Arg_depro", "Oxonium_depro", "(236_1_1)&(236_2_1)"], ["Oxonium_depro", "(331_1_3)", "(252_1_4)", "(236_1_1)&(236_2_1)", "7_2_4&7_3_5&(90_1_1)&90_1_6&(148_1_1)&148_1_9&(148_2_1)&148_2_9&325_1_1&(325_1_2)&(550_1_1)&592_1_2&613_1_2&(889_1_4)"], ["Oxonium_depro", "90_1_5&(331_1_1)&331_1_4&557_2_2&721_1_1&(775_1_1)&(889_1_1)", "312_1_1", "(331_1_3)", "(236_1_1)&(236_2_1)"], ["236_2_3&294_1_3&Arg_pro", "(323_1_9)&(323_1_13)", "(331_1_3)", "Oxonium_depro", "(236_1_1)&(236_2_1)"]]}, "12610": {"Reaction": "S=c1[nH]cnc2nc[nH]c12.[CH3:49][S+:49]([CH2:49][CH2:49][CH:49]([NH3+:49])[C:49](=[O:49])[O-:49])[CH2:49][CH:49]1[O:49][CH:49]([n:49]2[cH:49][n:49][c:49]3[c:49]([NH2:49])[n:49][cH:49][n:49][c:49]32)[CH:49]([OH:49])[CH:49]1[OH:49]>>CSc1ncnc2[nH]cnc12.[NH2:49][c:49]1[n:49][cH:49][n:49][c:49]2[c:49]1[n:49][cH:49][n:49]2[CH:49]1[O:49][CH:49]([CH2:49][S:49][CH2:49][CH2:49][CH:49]([NH3+:49])[C:49](=[O:49])[O-:49])[CH:49]([OH:49])[CH:49]1[OH:49].[H+]", "Solutions": ["infeasible"]}, "12611": {"Reaction": "CSc1ncnc2[nH]cnc12.[NH2:49][c:49]1[n:49][cH:49][n:49][c:49]2[c:49]1[n:49][cH:49][n:49]2[CH:49]1[O:49][CH:49]([CH2:49][S:49][CH2:49][CH2:49][CH:49]([NH3+:49])[C:49](=[O:49])[O-:49])[CH:49]([OH:49])[CH:49]1[OH:49].[H+]>>S=c1[nH]cnc2nc[nH]c12.[CH3:49][S+:49]([CH2:49][CH2:49][CH:49]([NH3+:49])[C:49](=[O:49])[O-:49])[CH2:49][CH:49]1[O:49][CH:49]([n:49]2[cH:49][n:49][c:49]3[c:49]([NH2:49])[n:49][cH:49][n:49][c:49]32)[CH:49]([OH:49])[CH:49]1[OH:49]", "Solutions": ["infeasible"]}, "12618": {"Reaction": "CC(=O)NC1C(O)OC(CO)C(O)C1O.Nc1ncnc2c1ncn2C1OC(COP(=O)([O-])OP(=O)([O-])OP(=O)([O-])[O-])C(O)C1O>>CC(=O)NC1C(OP(=O)([O-])[O-])OC(CO)C(O)C1O.Nc1ncnc2c1ncn2C1OC(COP(=O)([O-])OP(=O)([O-])[O-])C(O)C1O.[H+]", "Solutions": [["Oxonium_depro", "151_1_1&201_1_1&223_2_1&796_1_1"], ["Water_depro", "788_1_1", "(340_1_2)&(840_1_3)"], ["Water_depro", "(321_1_2)&989_1_2&(989_1_3)", "975_1_2&975_3_2"], ["Water_depro", "(791_1_2)&(837_1_2)", "178_1_2&198_1_2&302_1_6&534_1_2&534_2_2&534_3_2&534_4_2&535_1_2"], ["Water_depro", "9_1_2", "(163_2_1)"], ["35_1_1&58_1_1&209_1_1&223_1_1&365_1_1&588_1_1&615_1_1&632_1_1&647_1_1&654_1_1&663_1_1&696_1_1&757_1_1&760_1_1", "56_1_5&95_1_4&(97_1_1)&(157_1_4)&(159_1_4)&(163_1_1)&(167_1_1)&(168_1_1)&(254_1_6)&(308_1_2)&308_1_5&(359_1_2)&(516_1_1)&(517_1_1)&(546_2_2)&(636_1_1)&636_1_9&(710_1_1)&(732_1_1)&(732_2_1)&732_2_4&(836_1_1)&(917_1_1)&(996_1_1)&(1001_1_1)", "Water_depro"], ["(4_1_1)&13_1_4&19_1_1&36_1_3&(49_1_7)&68_1_4&99_1_7&100_1_5&107_1_7&(116_1_1)&116_1_3&141_1_3&141_1_6&141_1_8&141_1_11&159_1_3&159_1_6&166_1_4&171_1_3&209_1_2&223_1_8&(244_1_3)&332_1_2&339_1_2&345_1_5&365_1_2&507_1_3&525_1_6&525_2_4&546_1_4&546_2_6&570_1_2&588_1_2&610_1_2&615_1_2&627_1_5&632_1_2&647_1_2&654_1_2&663_1_2&665_1_3&696_1_2&702_1_6&801_1_2&809_1_6&824_1_3&824_2_2&844_1_2&904_1_3&916_1_3&951_1_5&Asp/Glu_depro", "Oxonium_depro", "35_1_1&58_1_1&209_1_1&223_1_1&365_1_1&588_1_1&615_1_1&632_1_1&647_1_1&654_1_1&663_1_1&696_1_1&757_1_1&760_1_1"], ["Oxonium_depro", "202_1_3&778_1_1", "Phosphate_-1_depro"], ["Water_depro", "202_1_3&778_1_1", "(43_1_4)&787_3_3&(811_1_2)"], ["788_1_1", "(124_1_3)&(124_1_6)&(124_1_11)&(163_2_2)&216_1_2&(239_1_9)&(239_2_9)&571_1_2&765_1_2&(787_1_2)&788_1_2&(791_1_3)&846_1_1", "Water_depro", "(43_1_4)&787_3_3&(811_1_2)"]]}, "12619": {"Reaction": "CC(=O)NC1C(OP(=O)([O-])[O-])OC(CO)C(O)C1O.Nc1ncnc2c1ncn2C1OC(COP(=O)([O-])OP(=O)([O-])[O-])C(O)C1O.[H+]>>CC(=O)NC1C(O)OC(CO)C(O)C1O.Nc1ncnc2c1ncn2C1OC(COP(=O)([O-])OP(=O)([O-])OP(=O)([O-])[O-])C(O)C1O", "Solutions": [["Oxonium_pro", "(151_1_1)&(201_1_1)&(223_2_1)&(796_1_1)"], ["Water_pro", "340_1_2&840_1_3", "(788_1_1)"], ["Water_pro", "(178_1_2)&(198_1_2)&(302_1_6)&(534_1_2)&(534_2_2)&(534_3_2)&(534_4_2)&(535_1_2)", "791_1_2&837_1_2"], ["Water_pro", "163_2_1", "(9_1_2)"], ["Water_pro", "(975_1_2)&(975_3_2)", "321_1_2&(989_1_2)&989_1_3"], ["(35_1_1)&(58_1_1)&(209_1_1)&(223_1_1)&(365_1_1)&(588_1_1)&(615_1_1)&(632_1_1)&(647_1_1)&(654_1_1)&(663_1_1)&(696_1_1)&(757_1_1)&(760_1_1)", "Water_pro", "(56_1_5)&(95_1_4)&97_1_1&157_1_4&159_1_4&163_1_1&167_1_1&168_1_1&254_1_6&308_1_2&(308_1_5)&359_1_2&516_1_1&517_1_1&546_2_2&636_1_1&(636_1_9)&710_1_1&732_1_1&732_2_1&(732_2_4)&836_1_1&917_1_1&996_1_1&1001_1_1"], ["Oxonium_pro", "Phosphate_-1_pro", "(202_1_3)&(778_1_1)"], ["Water_pro", "43_1_4&(787_3_3)&811_1_2", "(202_1_3)&(778_1_1)"], ["4_1_1&(13_1_4)&(19_1_1)&(36_1_3)&49_1_7&(68_1_4)&(99_1_7)&(100_1_5)&(107_1_7)&116_1_1&(116_1_3)&(141_1_3)&(141_1_6)&(141_1_8)&(141_1_11)&(159_1_3)&(159_1_6)&(166_1_4)&(171_1_3)&(209_1_2)&(223_1_8)&244_1_3&(332_1_2)&(339_1_2)&(345_1_5)&(365_1_2)&(507_1_3)&(525_1_6)&(525_2_4)&(546_1_4)&(546_2_6)&(570_1_2)&(588_1_2)&(610_1_2)&(615_1_2)&(627_1_5)&(632_1_2)&(647_1_2)&(654_1_2)&(663_1_2)&(665_1_3)&(696_1_2)&(702_1_6)&(801_1_2)&(809_1_6)&(824_1_3)&(824_2_2)&(844_1_2)&(904_1_3)&(916_1_3)&(951_1_5)&Asp/Glu_pro", "(35_1_1)&(58_1_1)&(209_1_1)&(223_1_1)&(365_1_1)&(588_1_1)&(615_1_1)&(632_1_1)&(647_1_1)&(654_1_1)&(663_1_1)&(696_1_1)&(757_1_1)&(760_1_1)", "Oxonium_pro"], ["Water_pro", "(282_1_2)", "(56_1_5)&(95_1_4)&97_1_1&157_1_4&159_1_4&163_1_1&167_1_1&168_1_1&254_1_6&308_1_2&(308_1_5)&359_1_2&516_1_1&517_1_1&546_2_2&636_1_1&(636_1_9)&710_1_1&732_1_1&732_2_1&(732_2_4)&836_1_1&917_1_1&996_1_1&1001_1_1", "(282_1_1)"]]}, "12622": {"Reaction": "[NH3+]C(CC(=O)[O-])C(=O)[O-].[H+]>>CC([NH3+])C(=O)[O-].O=C=O", "Solutions": ["took too long"]}, "12623": {"Reaction": "CC([NH3+])C(=O)[O-].O=C=O>>[NH3+]C(CC(=O)[O-])C(=O)[O-].[H+]", "Solutions": ["took too long"]}, "12626": {"Reaction": "COc1cc(C=CC(=O)OC2OC(CO)C(O)C(O)C2O)cc(OC)c1O.O=C([O-])CC(O)C(=O)[O-]>>COc1cc(C=CC(=O)[O-])cc(OC)c1OC(=O)C(O)CC(=O)[O-].OCC1OC(O)C(O)C(O)C1O", "Solutions": [["146_1_1&(563_1_6)", "(740_1_2)", "83_1_2&528_1_2"], ["(3_1_4)&Phenol_depro", "(692_1_1)", "621_1_2", "Carboxylic_pro"], ["146_1_1&(563_1_6)", "(292_1_3)&(547_1_8)", "(692_1_1)", "621_1_2"], ["(3_1_4)&Phenol_depro", "(740_1_2)", "83_1_2&528_1_2", "(22_1_4)&80_1_3&(96_1_4)&(102_1_6)&106_1_8&(216_1_3)&229_1_5&236_1_3&(317_1_5)&(329_1_2)&(336_1_3)&(526_1_2)&(527_1_2)&(576_1_2)&(673_1_2)&(745_1_7)&(785_1_2)&(843_1_2)&(984_1_3)&HisN1_pro"], ["103_1_1&(103_1_8)&(997_1_3)", "(692_1_1)", "(774_2_3)", "621_1_2"], ["103_1_1&(103_1_8)&(997_1_3)", "(10_1_3)&(28_1_1)&39_1_2&(42_1_3)&87_2_2&(160_1_2)&(324_2_4)&(832_1_1)&(947_1_3)", "(740_1_2)", "83_1_2&528_1_2"], ["(329_1_6)&(366_1_3)&565_1_1&(652_1_2)&745_1_1&(847_1_4)&(973_1_8)", "146_1_3", "(740_1_2)", "83_1_2&528_1_2"], ["34_1_1", "34_1_7", "(692_1_1)", "621_1_2"], ["34_1_1", "(740_1_2)", "83_1_2&528_1_2", "(124_1_3)&(124_1_6)&(124_1_11)&(163_2_2)&216_1_2&(239_1_9)&(239_2_9)&571_1_2&765_1_2&(787_1_2)&788_1_2&(791_1_3)&846_1_1"], ["146_1_3", "(692_1_1)", "621_1_2", "993_1_1"]]}, "12627": {"Reaction": "COc1cc(C=CC(=O)[O-])cc(OC)c1OC(=O)C(O)CC(=O)[O-].OCC1OC(O)C(O)C(O)C1O>>COc1cc(C=CC(=O)OC2OC(CO)C(O)C(O)C2O)cc(OC)c1O.O=C([O-])CC(O)C(=O)[O-]", "Solutions": [["(83_1_2)&(528_1_2)", "740_1_2", "(146_1_1)&563_1_6"], ["(621_1_2)", "692_1_1", "292_1_3&547_1_8", "(146_1_1)&563_1_6"], ["692_1_1", "(621_1_2)", "(993_1_1)", "(146_1_3)"], ["292_1_3&547_1_8", "310_1_2", "740_1_2", "(146_1_1)&563_1_6"], ["(621_1_2)", "692_1_1", "(34_1_7)", "(34_1_1)"], ["329_1_6&366_1_3&(565_1_1)&652_1_2&(745_1_1)&847_1_4&973_1_8", "(83_1_2)&(528_1_2)", "740_1_2", "(146_1_3)"], ["(83_1_2)&(528_1_2)", "22_1_4&(80_1_3)&96_1_4&102_1_6&(106_1_8)&216_1_3&(229_1_5)&(236_1_3)&317_1_5&329_1_2&336_1_3&526_1_2&527_1_2&576_1_2&673_1_2&745_1_7&785_1_2&843_1_2&984_1_3&HisN1_depro", "740_1_2", "3_1_4&Phenol_pro"], ["(83_1_2)&(528_1_2)", "740_1_2", "10_1_3&28_1_1&(39_1_2)&42_1_3&(87_2_2)&160_1_2&324_2_4&832_1_1&947_1_3", "(103_1_1)&103_1_8&997_1_3"], ["(83_1_2)&(528_1_2)", "124_1_3&124_1_6&124_1_11&163_2_2&(216_1_2)&239_1_9&239_2_9&(571_1_2)&(765_1_2)&787_1_2&(788_1_2)&791_1_3&(846_1_1)", "740_1_2", "(34_1_1)"], ["(993_1_1)", "310_1_2", "740_1_2", "(146_1_3)"]]}, "12630": {"Reaction": "C[NH+]1C2CCC1CC(OC(=O)C(CO)c1ccccc1)C2.O=C([O-])CCC(=O)C(=O)[O-].[O:57]=[O:57]>>C[NH+]1C2CC(OC(=O)C(CO)c3ccccc3)CC1C(O)C2.O=C([O-])CCC(=O)[O-].O=C=O", "Solutions": ["took too long"]}, "12631": {"Reaction": "C[NH+]1C2CC(OC(=O)C(CO)c3ccccc3)CC1C(O)C2.O=C([O-])CCC(=O)[O-].O=C=O>>C[NH+]1C2CCC1CC(OC(=O)C(CO)c1ccccc1)C2.O=C([O-])CCC(=O)C(=O)[O-].[O:57]=[O:57]", "Solutions": ["took too long"]}, "12634": {"Reaction": "O=C([O-])c1ccccc1.Nc1ncnc2c1ncn2C1OC(COP(=O)([O-])OP(=O)([O-])OCC2O[CH:41]([N:41]3[CH:41]=[CH:41][CH2:41][C:41]([C:41]([NH2:41])=[O:41])=[CH:41]3)C(O)C2O)C(O)C1O.[O:57]=[O:57].[H+]>>O=C([O-])C1(O)C=CC=CC1O.Nc1ncnc2c1ncn2C1OC(COP(=O)([O-])OP(=O)([O-])OCC2O[CH:41]([n+:41]3[cH:41][cH:41][cH:41][c:41]([C:41]([NH2:41])=[O:41])[cH:41]3)C(O)C2O)C(O)C1O", "Solutions": ["took too long"]}, "12635": {"Reaction": "O=C([O-])C1(O)C=CC=CC1O.Nc1ncnc2c1ncn2C1OC(COP(=O)([O-])OP(=O)([O-])OCC2O[CH:41]([n+:41]3[cH:41][cH:41][cH:41][c:41]([C:41]([NH2:41])=[O:41])[cH:41]3)C(O)C2O)C(O)C1O>>O=C([O-])c1ccccc1.Nc1ncnc2c1ncn2C1OC(COP(=O)([O-])OP(=O)([O-])OCC2O[CH:41]([N:41]3[CH:41]=[CH:41][CH2:41][C:41]([C:41]([NH2:41])=[O:41])=[CH:41]3)C(O)C2O)C(O)C1O.[O:57]=[O:57].[H+]", "Solutions": ["took too long"]}, "12638": {"Reaction": "CNC(CCC(O)C[NH3+])C(C)=O.O=c1ccn(C2OC(COP(=O)([O-])OP(=O)([O-])OC3OC(CO)C(O)C(O)C3O)C(O)C2O)c(=O)[nH]1>>CNC(CCC(C[NH3+])OC1OC(CO)C(O)C(O)C1O)C(C)=O.O=c1ccn(C2OC(COP(=O)([O-])OP(=O)([O-])[O-])C(O)C2O)c(=O)[nH]1.[H+]", "Solutions": [["Oxonium_depro", "540_1_2", "(286_1_10)&978_1_1&Amine_secondary_depro"], ["22_1_4&(80_1_3)&96_1_4&102_1_6&(106_1_8)&216_1_3&(229_1_5)&(236_1_3)&317_1_5&329_1_2&336_1_3&526_1_2&527_1_2&576_1_2&673_1_2&745_1_7&785_1_2&843_1_2&984_1_3&HisN1_depro", "Oxonium_depro", "340_1_1"], ["Water_depro", "197_1_2&568_1_1", "(43_1_4)&787_3_3&(811_1_2)"], ["339_1_1&570_1_1&(649_1_1)&770_1_1&801_1_1&970_1_1", "56_1_5&95_1_4&(97_1_1)&(157_1_4)&(159_1_4)&(163_1_1)&(167_1_1)&(168_1_1)&(254_1_6)&(308_1_2)&308_1_5&(359_1_2)&(516_1_1)&(517_1_1)&(546_2_2)&(636_1_1)&636_1_9&(710_1_1)&(732_1_1)&(732_2_1)&732_2_4&(836_1_1)&(917_1_1)&(996_1_1)&(1001_1_1)", "Water_depro"], ["124_1_3&124_1_6&124_1_11&163_2_2&(216_1_2)&239_1_9&239_2_9&(571_1_2)&(765_1_2)&787_1_2&(788_1_2)&791_1_3&(846_1_1)", "Water_depro", "340_1_1"], ["Oxonium_depro", "197_1_2&568_1_1", "Phosphate_-1_depro"], ["339_1_1&570_1_1&(649_1_1)&770_1_1&801_1_1&970_1_1", "Oxonium_depro", "(4_1_1)&13_1_4&19_1_1&36_1_3&(49_1_7)&68_1_4&99_1_7&100_1_5&107_1_7&(116_1_1)&116_1_3&141_1_3&141_1_6&141_1_8&141_1_11&159_1_3&159_1_6&166_1_4&171_1_3&209_1_2&223_1_8&(244_1_3)&332_1_2&339_1_2&345_1_5&365_1_2&507_1_3&525_1_6&525_2_4&546_1_4&546_2_6&570_1_2&588_1_2&610_1_2&615_1_2&627_1_5&632_1_2&647_1_2&654_1_2&663_1_2&665_1_3&696_1_2&702_1_6&801_1_2&809_1_6&824_1_3&824_2_2&844_1_2&904_1_3&916_1_3&951_1_5&Asp/Glu_depro"], ["113_1_3", "Oxonium_depro", "(110_1_3)&(110_2_4)", "340_1_1"], ["622_1_1&(695_1_2)&(787_2_2)&(787_3_2)&802_2_1", "(4_1_1)&13_1_4&19_1_1&36_1_3&(49_1_7)&68_1_4&99_1_7&100_1_5&107_1_7&(116_1_1)&116_1_3&141_1_3&141_1_6&141_1_8&141_1_11&159_1_3&159_1_6&166_1_4&171_1_3&209_1_2&223_1_8&(244_1_3)&332_1_2&339_1_2&345_1_5&365_1_2&507_1_3&525_1_6&525_2_4&546_1_4&546_2_6&570_1_2&588_1_2&610_1_2&615_1_2&627_1_5&632_1_2&647_1_2&654_1_2&663_1_2&665_1_3&696_1_2&702_1_6&801_1_2&809_1_6&824_1_3&824_2_2&844_1_2&904_1_3&916_1_3&951_1_5&Asp/Glu_depro", "Oxonium_depro", "(690_1_1)"], ["(4_1_1)&13_1_4&19_1_1&36_1_3&(49_1_7)&68_1_4&99_1_7&100_1_5&107_1_7&(116_1_1)&116_1_3&141_1_3&141_1_6&141_1_8&141_1_11&159_1_3&159_1_6&166_1_4&171_1_3&209_1_2&223_1_8&(244_1_3)&332_1_2&339_1_2&345_1_5&365_1_2&507_1_3&525_1_6&525_2_4&546_1_4&546_2_6&570_1_2&588_1_2&610_1_2&615_1_2&627_1_5&632_1_2&647_1_2&654_1_2&663_1_2&665_1_3&696_1_2&702_1_6&801_1_2&809_1_6&824_1_3&824_2_2&844_1_2&904_1_3&916_1_3&951_1_5&Asp/Glu_depro", "(244_1_2)&368_2_1&(368_2_6)&368_3_1&(368_3_7)&(368_4_3)&873_1_1", "Oxonium_depro", "(203_2_1)&(764_1_1)&(774_2_1)&(819_1_1)"]]}, "12639": {"Reaction": "CNC(CCC(C[NH3+])OC1OC(CO)C(O)C(O)C1O)C(C)=O.O=c1ccn(C2OC(COP(=O)([O-])OP(=O)([O-])[O-])C(O)C2O)c(=O)[nH]1.[H+]>>CNC(CCC(O)C[NH3+])C(C)=O.O=c1ccn(C2OC(COP(=O)([O-])OP(=O)([O-])OC3OC(CO)C(O)C(O)C3O)C(O)C2O)c(=O)[nH]1", "Solutions": [["Oxonium_pro", "Phosphate_-1_pro", "(197_1_2)&(568_1_1)"], ["Oxonium_pro", "286_1_10&(978_1_1)&Amine_secondary_pro", "(540_1_2)"], ["(22_1_4)&80_1_3&(96_1_4)&(102_1_6)&106_1_8&(216_1_3)&229_1_5&236_1_3&(317_1_5)&(329_1_2)&(336_1_3)&(526_1_2)&(527_1_2)&(576_1_2)&(673_1_2)&(745_1_7)&(785_1_2)&(843_1_2)&(984_1_3)&HisN1_pro", "(340_1_1)", "Oxonium_pro"], ["Water_pro", "43_1_4&(787_3_3)&811_1_2", "(197_1_2)&(568_1_1)"], ["(124_1_3)&(124_1_6)&(124_1_11)&(163_2_2)&216_1_2&(239_1_9)&(239_2_9)&571_1_2&765_1_2&(787_1_2)&788_1_2&(791_1_3)&846_1_1", "(340_1_1)", "Water_pro"], ["(339_1_1)&(570_1_1)&649_1_1&(770_1_1)&(801_1_1)&(970_1_1)", "Water_pro", "(56_1_5)&(95_1_4)&97_1_1&157_1_4&159_1_4&163_1_1&167_1_1&168_1_1&254_1_6&308_1_2&(308_1_5)&359_1_2&516_1_1&517_1_1&546_2_2&636_1_1&(636_1_9)&710_1_1&732_1_1&732_2_1&(732_2_4)&836_1_1&917_1_1&996_1_1&1001_1_1"], ["(339_1_1)&(570_1_1)&649_1_1&(770_1_1)&(801_1_1)&(970_1_1)", "4_1_1&(13_1_4)&(19_1_1)&(36_1_3)&49_1_7&(68_1_4)&(99_1_7)&(100_1_5)&(107_1_7)&116_1_1&(116_1_3)&(141_1_3)&(141_1_6)&(141_1_8)&(141_1_11)&(159_1_3)&(159_1_6)&(166_1_4)&(171_1_3)&(209_1_2)&(223_1_8)&244_1_3&(332_1_2)&(339_1_2)&(345_1_5)&(365_1_2)&(507_1_3)&(525_1_6)&(525_2_4)&(546_1_4)&(546_2_6)&(570_1_2)&(588_1_2)&(610_1_2)&(615_1_2)&(627_1_5)&(632_1_2)&(647_1_2)&(654_1_2)&(663_1_2)&(665_1_3)&(696_1_2)&(702_1_6)&(801_1_2)&(809_1_6)&(824_1_3)&(824_2_2)&(844_1_2)&(904_1_3)&(916_1_3)&(951_1_5)&Asp/Glu_pro", "Oxonium_pro"], ["533_1_1", "(197_1_2)&(568_1_1)", "(246_1_1)", "Water_pro"], ["4_1_1&(13_1_4)&(19_1_1)&(36_1_3)&49_1_7&(68_1_4)&(99_1_7)&(100_1_5)&(107_1_7)&116_1_1&(116_1_3)&(141_1_3)&(141_1_6)&(141_1_8)&(141_1_11)&(159_1_3)&(159_1_6)&(166_1_4)&(171_1_3)&(209_1_2)&(223_1_8)&244_1_3&(332_1_2)&(339_1_2)&(345_1_5)&(365_1_2)&(507_1_3)&(525_1_6)&(525_2_4)&(546_1_4)&(546_2_6)&(570_1_2)&(588_1_2)&(610_1_2)&(615_1_2)&(627_1_5)&(632_1_2)&(647_1_2)&(654_1_2)&(663_1_2)&(665_1_3)&(696_1_2)&(702_1_6)&(801_1_2)&(809_1_6)&(824_1_3)&(824_2_2)&(844_1_2)&(904_1_3)&(916_1_3)&(951_1_5)&Asp/Glu_pro", "Oxonium_pro", "690_1_1", "(622_1_1)&695_1_2&787_2_2&787_3_2&(802_2_1)"], ["203_2_1&764_1_1&774_2_1&819_1_1", "Oxonium_pro", "244_1_2&(368_2_1)&368_2_6&(368_3_1)&368_3_7&368_4_3&(873_1_1)", "4_1_1&(13_1_4)&(19_1_1)&(36_1_3)&49_1_7&(68_1_4)&(99_1_7)&(100_1_5)&(107_1_7)&116_1_1&(116_1_3)&(141_1_3)&(141_1_6)&(141_1_8)&(141_1_11)&(159_1_3)&(159_1_6)&(166_1_4)&(171_1_3)&(209_1_2)&(223_1_8)&244_1_3&(332_1_2)&(339_1_2)&(345_1_5)&(365_1_2)&(507_1_3)&(525_1_6)&(525_2_4)&(546_1_4)&(546_2_6)&(570_1_2)&(588_1_2)&(610_1_2)&(615_1_2)&(627_1_5)&(632_1_2)&(647_1_2)&(654_1_2)&(663_1_2)&(665_1_3)&(696_1_2)&(702_1_6)&(801_1_2)&(809_1_6)&(824_1_3)&(824_2_2)&(844_1_2)&(904_1_3)&(916_1_3)&(951_1_5)&Asp/Glu_pro"]]}, "12642": {"Reaction": "O=C([O-])C(O)COP(=O)([O-])[O-].Nc1ncnc2c1ncn2C1OC(COP(=O)([O-])OP(=O)([O-])OCC2O[CH:41]([n+:41]3[cH:41][cH:41][cH:41][c:41]([C:41]([NH2:41])=[O:41])[cH:41]3)C(O)C2O)C(O)C1O>>O=C([O-])C(=O)COP(=O)([O-])[O-].Nc1ncnc2c1ncn2C1OC(COP(=O)([O-])OP(=O)([O-])OCC2O[CH:41]([N:41]3[CH:41]=[CH:41][CH2:41][C:41]([C:41]([NH2:41])=[O:41])=[CH:41]3)C(O)C2O)C(O)C1O.[H+]", "Solutions": [["Oxonium_depro", "312_1_1"], ["Water_depro", "(890_1_2)"], ["Oxonium_depro", "(8_1_6)&(50_1_3)&(50_2_3)&(111_1_8)&261_1_5&(331_1_5)&593_1_3&775_1_2&873_1_3&(890_1_3)&Lys_depro", "(90_1_5)&331_1_1&(331_1_4)&(557_2_2)&(721_1_1)&775_1_1&889_1_1"], ["(227_1_5)", "Oxonium_depro", "(353_1_4)"], ["584_1_1", "Oxonium_depro", "4_1_5&(4_1_8)&584_1_2&621_1_3&HisN3_depro"], ["124_1_3&124_1_6&124_1_11&163_2_2&(216_1_2)&239_1_9&239_2_9&(571_1_2)&(765_1_2)&787_1_2&(788_1_2)&791_1_3&(846_1_1)", "59_1_1&(59_1_3)&526_1_1&527_1_1&(571_1_1)&576_1_1&(765_1_1)&785_1_1", "Water_depro"], ["22_1_4&(80_1_3)&96_1_4&102_1_6&(106_1_8)&216_1_3&(229_1_5)&(236_1_3)&317_1_5&329_1_2&336_1_3&526_1_2&527_1_2&576_1_2&673_1_2&745_1_7&785_1_2&843_1_2&984_1_3&HisN1_depro", "59_1_1&(59_1_3)&526_1_1&527_1_1&(571_1_1)&576_1_1&(765_1_1)&785_1_1", "Oxonium_depro"], ["188_1_1&(188_1_2)&188_2_1&(188_2_2)&226_1_1&(226_1_4)&228_1_1&228_2_1&557_1_1&(557_1_2)&557_2_1", "(108_1_6)&255_1_1&303_1_3&(319_1_3)&(346_1_5)&604_1_3&604_1_6&604_1_9&691_1_3&(725_1_2)&867_1_2", "Oxonium_depro"], ["Oxonium_depro", "(904_1_2)", "7_3_2&336_1_2&593_1_2"], ["Water_depro", "7_1_1&7_2_1&21_1_1", "56_1_5&95_1_4&(97_1_1)&(157_1_4)&(159_1_4)&(163_1_1)&(167_1_1)&(168_1_1)&(254_1_6)&(308_1_2)&308_1_5&(359_1_2)&(516_1_1)&(517_1_1)&(546_2_2)&(636_1_1)&636_1_9&(710_1_1)&(732_1_1)&(732_2_1)&732_2_4&(836_1_1)&(917_1_1)&(996_1_1)&(1001_1_1)"]]}, "12643": {"Reaction": "O=C([O-])C(=O)COP(=O)([O-])[O-].Nc1ncnc2c1ncn2C1OC(COP(=O)([O-])OP(=O)([O-])OCC2O[CH:41]([N:41]3[CH:41]=[CH:41][CH2:41][C:41]([C:41]([NH2:41])=[O:41])=[CH:41]3)C(O)C2O)C(O)C1O.[H+]>>O=C([O-])C(O)COP(=O)([O-])[O-].Nc1ncnc2c1ncn2C1OC(COP(=O)([O-])OP(=O)([O-])OCC2O[CH:41]([n+:41]3[cH:41][cH:41][cH:41][c:41]([C:41]([NH2:41])=[O:41])[cH:41]3)C(O)C2O)C(O)C1O", "Solutions": [["Water_pro", "890_1_2"], ["Oxonium_pro", "(312_1_1)"], ["Oxonium_pro", "90_1_5&(331_1_1)&331_1_4&557_2_2&721_1_1&(775_1_1)&(889_1_1)", "8_1_6&50_1_3&50_2_3&111_1_8&(261_1_5)&331_1_5&(593_1_3)&(775_1_2)&(873_1_3)&890_1_3&Lys_pro"], ["(184_1_3)&(184_2_2)&(230_1_1)&(230_1_5)&230_1_16&721_1_2&(890_1_1)", "Water_pro", "90_1_5&(331_1_1)&331_1_4&557_2_2&721_1_1&(775_1_1)&(889_1_1)"], ["(124_1_3)&(124_1_6)&(124_1_11)&(163_2_2)&216_1_2&(239_1_9)&(239_2_9)&571_1_2&765_1_2&(787_1_2)&788_1_2&(791_1_3)&846_1_1", "Water_pro", "(59_1_1)&59_1_3&(526_1_1)&(527_1_1)&571_1_1&(576_1_1)&765_1_1&(785_1_1)"], ["4_1_1&(13_1_4)&(19_1_1)&(36_1_3)&49_1_7&(68_1_4)&(99_1_7)&(100_1_5)&(107_1_7)&116_1_1&(116_1_3)&(141_1_3)&(141_1_6)&(141_1_8)&(141_1_11)&(159_1_3)&(159_1_6)&(166_1_4)&(171_1_3)&(209_1_2)&(223_1_8)&244_1_3&(332_1_2)&(339_1_2)&(345_1_5)&(365_1_2)&(507_1_3)&(525_1_6)&(525_2_4)&(546_1_4)&(546_2_6)&(570_1_2)&(588_1_2)&(610_1_2)&(615_1_2)&(627_1_5)&(632_1_2)&(647_1_2)&(654_1_2)&(663_1_2)&(665_1_3)&(696_1_2)&(702_1_6)&(801_1_2)&(809_1_6)&(824_1_3)&(824_2_2)&(844_1_2)&(904_1_3)&(916_1_3)&(951_1_5)&Asp/Glu_pro", "Oxonium_pro", "(7_1_1)&(7_2_1)&(21_1_1)"], ["227_1_5", "353_1_4&Ser_pro", "Oxonium_pro"], ["(22_1_4)&80_1_3&(96_1_4)&(102_1_6)&106_1_8&(216_1_3)&229_1_5&236_1_3&(317_1_5)&(329_1_2)&(336_1_3)&(526_1_2)&(527_1_2)&(576_1_2)&(673_1_2)&(745_1_7)&(785_1_2)&(843_1_2)&(984_1_3)&HisN1_pro", "Oxonium_pro", "(59_1_1)&59_1_3&(526_1_1)&(527_1_1)&571_1_1&(576_1_1)&765_1_1&(785_1_1)"], ["Water_pro", "(56_1_5)&(95_1_4)&97_1_1&157_1_4&159_1_4&163_1_1&167_1_1&168_1_1&254_1_6&308_1_2&(308_1_5)&359_1_2&516_1_1&517_1_1&546_2_2&636_1_1&(636_1_9)&710_1_1&732_1_1&732_2_1&(732_2_4)&836_1_1&917_1_1&996_1_1&1001_1_1", "(7_1_1)&(7_2_1)&(21_1_1)"], ["(584_1_1)", "(4_1_5)&4_1_8&(584_1_2)&(621_1_3)&HisN3_pro", "Oxonium_pro"]]}, "12646": {"Reaction": "O=C([O-])C(=O)Cc1c[nH]c2ccccc12.[Fe+:32]1[S:44][Fe+:32][S:44]1.[Fe+:32]1[S:44][Fe+:32][S:44]1.CC(C)(COP(=O)([O-])OP(=O)([O-])OCC1OC(n2cnc3c(N)ncnc32)C(O)C1OP(=O)([O-])[O-])C(O)C(=O)NCCC(=O)NCCS>>CC(C)(COP(=O)([O-])OP(=O)([O-])OCC1OC(n2cnc3c(N)ncnc32)C(O)C1OP(=O)([O-])[O-])C(O)C(=O)NCCC(=O)NCCSC(=O)Cc1c[nH]c2ccccc12.[Fe:32]1[S:44][Fe+:32][S:44]1.[Fe:32]1[S:44][Fe+:32][S:44]1.O=C=O.[H+]", "Solutions": [["(111_1_10)&(123_1_2)&130_1_2&142_1_2", "Oxonium_depro", "108_1_1&130_1_1&(139_1_4)&142_1_1&211_1_1&211_1_4&277_1_12&304_1_1&319_1_1&353_1_1&551_1_1&800_1_1", "236_1_1&236_2_1", "236_1_2", "(308_1_3)", "(93_1_2)", "(111_1_9)&130_1_7&142_1_3", "(93_1_1)"], ["889_1_2", "(95_1_2)", "Oxonium_depro", "(111_1_10)&(123_1_2)&130_1_2&142_1_2", "(842_1_1)", "(111_1_9)&130_1_7&142_1_3", "567_1_1", "198_1_3", "(197_1_2)&(568_1_1)"], ["889_1_2", "(95_1_2)", "(93_1_2)", "(111_1_10)&(123_1_2)&130_1_2&142_1_2", "(111_1_9)&130_1_7&142_1_3", "108_1_1&130_1_1&(139_1_4)&142_1_1&211_1_1&211_1_4&277_1_12&304_1_1&319_1_1&353_1_1&551_1_1&800_1_1", "Oxonium_depro", "(93_1_1)", "180_1_4&187_1_3&(463_1_3)"], ["889_1_2", "Oxonium_depro", "(111_1_9)&130_1_7&142_1_3", "(111_1_10)&(123_1_2)&130_1_2&142_1_2", "(95_1_2)", "(842_1_1)", "567_1_1", "(69_1_2)", "(69_1_1)"], ["889_1_2", "(95_1_2)", "(93_2_2)&(93_3_2)", "(111_1_10)&(123_1_2)&130_1_2&142_1_2", "(111_1_9)&130_1_7&142_1_3", "108_1_1&130_1_1&(139_1_4)&142_1_1&211_1_1&211_1_4&277_1_12&304_1_1&319_1_1&353_1_1&551_1_1&800_1_1", "Oxonium_depro", "(93_2_1)&(93_3_1)", "180_1_4&187_1_3&(463_1_3)"], ["236_1_1&236_2_1", "Oxonium_depro", "(111_1_10)&(123_1_2)&130_1_2&142_1_2", "236_1_2", "(111_1_9)&130_1_7&142_1_3", "108_1_1&130_1_1&(139_1_4)&142_1_1&211_1_1&211_1_4&277_1_12&304_1_1&319_1_1&353_1_1&551_1_1&800_1_1", "(308_1_3)", "(93_2_2)&(93_3_2)", "(93_2_1)&(93_3_1)"], ["108_1_1&130_1_1&(139_1_4)&142_1_1&211_1_1&211_1_4&277_1_12&304_1_1&319_1_1&353_1_1&551_1_1&800_1_1", "219_1_1&(219_1_5)", "Oxonium_depro", "(111_1_9)&130_1_7&142_1_3", "215_1_3&333_1_3", "(111_1_10)&(123_1_2)&130_1_2&142_1_2", "215_1_4", "(298_1_2)", "(93_1_2)", "(93_1_1)"], ["(111_1_9)&130_1_7&142_1_3", "108_1_1&130_1_1&(139_1_4)&142_1_1&211_1_1&211_1_4&277_1_12&304_1_1&319_1_1&353_1_1&551_1_1&800_1_1", "889_1_2", "324_2_3", "(842_1_1)", "351_1_1&(351_1_2)", "(93_2_2)&(93_3_2)", "(111_1_10)&(123_1_2)&130_1_2&142_1_2", "(93_2_1)&(93_3_1)", "Oxonium_depro"], ["889_1_2", "(111_1_9)&130_1_7&142_1_3", "324_2_3", "(842_1_1)", "567_1_1", "(111_1_10)&(123_1_2)&130_1_2&142_1_2", "(53_1_3)", "(53_1_4)&(165_1_2)", "(69_1_1)", "Oxonium_depro"], ["889_1_2", "324_2_3", "352_1_2&(352_1_3)", "(111_1_9)&130_1_7&142_1_3", "Oxonium_depro", "(111_1_10)&(123_1_2)&130_1_2&142_1_2", "(93_1_2)", "(93_1_1)", "108_1_1&130_1_1&(139_1_4)&142_1_1&211_1_1&211_1_4&277_1_12&304_1_1&319_1_1&353_1_1&551_1_1&800_1_1", "(28_1_2)&(160_1_1)&(832_1_2)"]]}, "12647": {"Reaction": "CC(C)(COP(=O)([O-])OP(=O)([O-])OCC1OC(n2cnc3c(N)ncnc32)C(O)C1OP(=O)([O-])[O-])C(O)C(=O)NCCC(=O)NCCSC(=O)Cc1c[nH]c2ccccc12.[Fe:32]1[S:44][Fe+:32][S:44]1.[Fe:32]1[S:44][Fe+:32][S:44]1.O=C=O.[H+]>>O=C([O-])C(=O)Cc1c[nH]c2ccccc12.[Fe+:32]1[S:44][Fe+:32][S:44]1.[Fe+:32]1[S:44][Fe+:32][S:44]1.CC(C)(COP(=O)([O-])OP(=O)([O-])OCC1OC(n2cnc3c(N)ncnc32)C(O)C1OP(=O)([O-])[O-])C(O)C(=O)NCCC(=O)NCCS", "Solutions": [["93_1_1", "93_1_2", "Oxonium_pro", "111_1_10&123_1_2&(130_1_2)&(142_1_2)", "308_1_3", "111_1_9&(130_1_7)&(142_1_3)", "(236_1_2)", "(108_1_1)&(130_1_1)&139_1_4&(142_1_1)&(211_1_1)&(211_1_4)&(277_1_12)&(304_1_1)&(319_1_1)&(353_1_1)&(551_1_1)&(800_1_1)", "(236_1_1)&(236_2_1)"], ["111_1_9&(130_1_7)&(142_1_3)", "197_1_2&568_1_1", "(198_1_3)", "111_1_10&123_1_2&(130_1_2)&(142_1_2)", "(567_1_1)", "842_1_1", "95_1_2", "Oxonium_pro", "(889_1_2)"], ["93_2_1&93_3_1", "93_2_2&93_3_2", "308_1_3", "111_1_10&123_1_2&(130_1_2)&(142_1_2)", "(236_1_2)", "111_1_9&(130_1_7)&(142_1_3)", "Oxonium_pro", "(108_1_1)&(130_1_1)&139_1_4&(142_1_1)&(211_1_1)&(211_1_4)&(277_1_12)&(304_1_1)&(319_1_1)&(353_1_1)&(551_1_1)&(800_1_1)", "(236_1_1)&(236_2_1)"], ["93_2_1&93_3_1", "93_2_2&93_3_2", "111_1_9&(130_1_7)&(142_1_3)", "95_1_2", "111_1_10&123_1_2&(130_1_2)&(142_1_2)", "(108_1_1)&(130_1_1)&139_1_4&(142_1_1)&(211_1_1)&(211_1_4)&(277_1_12)&(304_1_1)&(319_1_1)&(353_1_1)&(551_1_1)&(800_1_1)", "Oxonium_pro", "(180_1_4)&(187_1_3)&463_1_3", "(889_1_2)"], ["69_1_1", "69_1_2", "Oxonium_pro", "111_1_9&(130_1_7)&(142_1_3)", "111_1_10&123_1_2&(130_1_2)&(142_1_2)", "(567_1_1)", "842_1_1", "95_1_2", "(889_1_2)"], ["93_1_1", "93_1_2", "111_1_9&(130_1_7)&(142_1_3)", "111_1_10&123_1_2&(130_1_2)&(142_1_2)", "95_1_2", "(108_1_1)&(130_1_1)&139_1_4&(142_1_1)&(211_1_1)&(211_1_4)&(277_1_12)&(304_1_1)&(319_1_1)&(353_1_1)&(551_1_1)&(800_1_1)", "Oxonium_pro", "(889_1_2)", "(180_1_4)&(187_1_3)&463_1_3"], ["59_1_1&(59_1_3)&526_1_1&527_1_1&(571_1_1)&576_1_1&(765_1_1)&785_1_1", "(95_1_3)", "Oxonium_pro", "93_1_1", "111_1_9&(130_1_7)&(142_1_3)", "111_1_10&123_1_2&(130_1_2)&(142_1_2)", "93_1_2", "(108_1_1)&(130_1_1)&139_1_4&(142_1_1)&(211_1_1)&(211_1_4)&(277_1_12)&(304_1_1)&(319_1_1)&(353_1_1)&(551_1_1)&(800_1_1)", "(92_2_1)&93_2_3", "(889_1_2)"], ["93_1_1", "59_1_1&(59_1_3)&526_1_1&527_1_1&(571_1_1)&576_1_1&(765_1_1)&785_1_1", "93_1_2", "111_1_9&(130_1_7)&(142_1_3)", "52_1_1&324_1_1&324_2_1&(645_1_3)", "111_1_10&123_1_2&(130_1_2)&(142_1_2)", "(236_1_1)&(236_2_1)", "(108_1_1)&(130_1_1)&139_1_4&(142_1_1)&(211_1_1)&(211_1_4)&(277_1_12)&(304_1_1)&(319_1_1)&(353_1_1)&(551_1_1)&(800_1_1)", "Oxonium_pro", "(92_1_1)&93_1_3&93_3_3"], ["111_1_9&(130_1_7)&(142_1_3)", "197_1_2&568_1_1", "(198_1_3)", "Oxonium_pro", "(567_1_1)", "(117_1_4)", "842_1_1", "95_1_2", "(889_1_2)", "127_1_4&127_1_6&130_1_8"], ["111_1_9&(130_1_7)&(142_1_3)", "(8_1_6)&(50_1_3)&(50_2_3)&(111_1_8)&261_1_5&(331_1_5)&593_1_3&775_1_2&873_1_3&(890_1_3)&Lys_depro", "Water_pro", "(108_1_1)&(130_1_1)&139_1_4&(142_1_1)&(211_1_1)&(211_1_4)&(277_1_12)&(304_1_1)&(319_1_1)&(353_1_1)&(551_1_1)&(800_1_1)", "(124_1_3)&(124_1_6)&(124_1_11)&(163_2_2)&216_1_2&(239_1_9)&(239_2_9)&571_1_2&765_1_2&(787_1_2)&788_1_2&(791_1_3)&846_1_1", "111_1_10&123_1_2&(130_1_2)&(142_1_2)", "93_1_1", "93_1_2", "95_1_2", "(889_1_2)"]]}, "12650": {"Reaction": "CC(O)C1OC(O)C(O)C1O.Nc1ncnc2c1ncn2C1OC(COP(=O)([O-])OP(=O)([O-])OCC2O[CH:41]([n+:41]3[cH:41][cH:41][cH:41][c:41]([C:41]([NH2:41])=[O:41])[cH:41]3)C(O)C2O)C(O)C1O>>CC(O)C1OC(=O)C(O)C1O.Nc1ncnc2c1ncn2C1OC(COP(=O)([O-])OP(=O)([O-])OCC2O[CH:41]([N:41]3[CH:41]=[CH:41][CH2:41][C:41]([C:41]([NH2:41])=[O:41])=[CH:41]3)C(O)C2O)C(O)C1O.[H+]", "Solutions": [["22_1_4&(80_1_3)&96_1_4&102_1_6&(106_1_8)&216_1_3&(229_1_5)&(236_1_3)&317_1_5&329_1_2&336_1_3&526_1_2&527_1_2&576_1_2&673_1_2&745_1_7&785_1_2&843_1_2&984_1_3&HisN1_depro", "Oxonium_depro", "741_1_3&843_1_1"], ["124_1_3&124_1_6&124_1_11&163_2_2&(216_1_2)&239_1_9&239_2_9&(571_1_2)&(765_1_2)&787_1_2&(788_1_2)&791_1_3&(846_1_1)", "Water_depro", "741_1_3&843_1_1"], ["973_1_2", "741_1_3&843_1_1", "Oxonium_depro", "(977_1_2)"], ["567_1_1", "22_1_4&(80_1_3)&96_1_4&102_1_6&(106_1_8)&216_1_3&(229_1_5)&(236_1_3)&317_1_5&329_1_2&336_1_3&526_1_2&527_1_2&576_1_2&673_1_2&745_1_7&785_1_2&843_1_2&984_1_3&HisN1_depro", "(108_1_1)&(130_1_1)&139_1_4&(142_1_1)&(211_1_1)&(211_1_4)&(277_1_12)&(304_1_1)&(319_1_1)&(353_1_1)&(551_1_1)&(800_1_1)", "Oxonium_depro"], ["567_1_1", "312_1_1", "(102_1_1)", "Oxonium_depro"], ["574_1_5", "741_1_3&843_1_1", "192_1_2&(192_2_4)&(761_1_6)&(800_1_4)", "Oxonium_depro"], ["567_1_1", "124_1_3&124_1_6&124_1_11&163_2_2&(216_1_2)&239_1_9&239_2_9&(571_1_2)&(765_1_2)&787_1_2&(788_1_2)&791_1_3&(846_1_1)", "(108_1_1)&(130_1_1)&139_1_4&(142_1_1)&(211_1_1)&(211_1_4)&(277_1_12)&(304_1_1)&(319_1_1)&(353_1_1)&(551_1_1)&(800_1_1)", "Water_depro"], ["741_1_3&843_1_1", "Oxonium_depro", "307_1_2", "234_1_6&283_1_7&314_1_4&589_1_4&624_1_4&633_1_4&679_1_4&747_1_4&789_1_4&805_1_4&806_1_4&814_1_4&815_1_4&816_1_4&818_1_4&820_1_4&830_1_4&964_1_4"], ["741_1_3&843_1_1", "Oxonium_depro", "(215_1_6)", "(106_1_1)&106_1_7&(215_1_1)&(221_1_1)&221_1_6&(274_1_1)&(275_1_1)&(280_1_1)&(333_1_1)&(367_1_1)"], ["741_1_3&843_1_1", "Oxonium_depro", "180_1_4&187_1_3&(463_1_3)", "(8_1_6)&(50_1_3)&(50_2_3)&(111_1_8)&261_1_5&(331_1_5)&593_1_3&775_1_2&873_1_3&(890_1_3)&Lys_depro"]]}, "12651": {"Reaction": "CC(O)C1OC(=O)C(O)C1O.Nc1ncnc2c1ncn2C1OC(COP(=O)([O-])OP(=O)([O-])OCC2O[CH:41]([N:41]3[CH:41]=[CH:41][CH2:41][C:41]([C:41]([NH2:41])=[O:41])=[CH:41]3)C(O)C2O)C(O)C1O.[H+]>>CC(O)C1OC(O)C(O)C1O.Nc1ncnc2c1ncn2C1OC(COP(=O)([O-])OP(=O)([O-])OCC2O[CH:41]([n+:41]3[cH:41][cH:41][cH:41][c:41]([C:41]([NH2:41])=[O:41])[cH:41]3)C(O)C2O)C(O)C1O", "Solutions": [["(22_1_4)&80_1_3&(96_1_4)&(102_1_6)&106_1_8&(216_1_3)&229_1_5&236_1_3&(317_1_5)&(329_1_2)&(336_1_3)&(526_1_2)&(527_1_2)&(576_1_2)&(673_1_2)&(745_1_7)&(785_1_2)&(843_1_2)&(984_1_3)&HisN1_pro", "(741_1_3)&(843_1_1)", "Oxonium_pro"], ["(124_1_3)&(124_1_6)&(124_1_11)&(163_2_2)&216_1_2&(239_1_9)&(239_2_9)&571_1_2&765_1_2&(787_1_2)&788_1_2&(791_1_3)&846_1_1", "(741_1_3)&(843_1_1)", "Water_pro"], ["(280_1_7)", "274_1_12&298_1_6&333_1_7", "Oxonium_pro", "(741_1_3)&(843_1_1)"], ["(741_1_3)&(843_1_1)", "353_1_4&Ser_pro", "Oxonium_pro", "5_1_1&94_1_1&169_1_1&973_1_5"], ["Water_pro", "102_1_1", "890_1_2", "(567_1_1)"], ["202_1_3&778_1_1", "(741_1_3)&(843_1_1)", "Water_pro", "(788_1_1)"], ["Oxonium_pro", "292_1_3&547_1_8", "Carboxylic_pro", "(741_1_3)&(843_1_1)"], ["Oxonium_pro", "59_1_1&(59_1_3)&526_1_1&527_1_1&(571_1_1)&576_1_1&(765_1_1)&785_1_1", "(312_1_1)", "(741_1_3)&(843_1_1)"], ["38_1_10", "124_1_3&124_1_6&124_1_11&163_2_2&(216_1_2)&239_1_9&239_2_9&(571_1_2)&(765_1_2)&787_1_2&(788_1_2)&791_1_3&(846_1_1)", "Oxonium_pro", "(741_1_3)&(843_1_1)"], ["38_1_10", "22_1_4&(80_1_3)&96_1_4&102_1_6&(106_1_8)&216_1_3&(229_1_5)&(236_1_3)&317_1_5&329_1_2&336_1_3&526_1_2&527_1_2&576_1_2&673_1_2&745_1_7&785_1_2&843_1_2&984_1_3&HisN1_depro", "Water_pro", "(741_1_3)&(843_1_1)"]]}, "12654": {"Reaction": "O=C([O-])CC(O)C(=O)[O-].Nc1ncnc2c1ncn2C1OC(COP(=O)([O-])OP(=O)([O-])OCC2O[CH:41]([n+:41]3[cH:41][cH:41][cH:41][c:41]([C:41]([NH2:41])=[O:41])[cH:41]3)C(O)C2O)C(O)C1O>>CC(=O)C(=O)[O-].O=C=O.Nc1ncnc2c1ncn2C1OC(COP(=O)([O-])OP(=O)([O-])OCC2O[CH:41]([N:41]3[CH:41]=[CH:41][CH2:41][C:41]([C:41]([NH2:41])=[O:41])=[CH:41]3)C(O)C2O)C(O)C1O", "Solutions": [["312_1_1", "21_1_2&51_1_1&(223_1_7)&863_1_1", "326_1_2"], ["188_1_1&(188_1_2)&188_2_1&(188_2_2)&226_1_1&(226_1_4)&228_1_1&228_2_1&557_1_1&(557_1_2)&557_2_1", "21_1_2&51_1_1&(223_1_7)&863_1_1", "21_1_3&652_1_3"], ["7_1_1&7_2_1&21_1_1", "21_1_2&51_1_1&(223_1_7)&863_1_1", "(223_2_5)"], ["59_1_1&(59_1_3)&526_1_1&527_1_1&(571_1_1)&576_1_1&(765_1_1)&785_1_1", "21_1_2&51_1_1&(223_1_7)&863_1_1", "846_1_3"], ["(108_1_1)&(130_1_1)&139_1_4&(142_1_1)&(211_1_1)&(211_1_4)&(277_1_12)&(304_1_1)&(319_1_1)&(353_1_1)&(551_1_1)&(800_1_1)", "102_1_1", "21_1_2&51_1_1&(223_1_7)&863_1_1", "846_1_3"], ["312_1_1", "(22_1_4)&80_1_3&(96_1_4)&(102_1_6)&106_1_8&(216_1_3)&229_1_5&236_1_3&(317_1_5)&(329_1_2)&(336_1_3)&(526_1_2)&(527_1_2)&(576_1_2)&(673_1_2)&(745_1_7)&(785_1_2)&(843_1_2)&(984_1_3)&HisN1_pro", "21_1_2&51_1_1&(223_1_7)&863_1_1", "846_1_3"], ["(329_1_6)&(366_1_3)&565_1_1&(652_1_2)&745_1_1&(847_1_4)&(973_1_8)", "188_1_1&(188_1_2)&188_2_1&(188_2_2)&226_1_1&(226_1_4)&228_1_1&228_2_1&557_1_1&(557_1_2)&557_2_1", "21_1_2&51_1_1&(223_1_7)&863_1_1", "846_1_3"], ["(108_1_6)&255_1_1&303_1_3&(319_1_3)&(346_1_5)&604_1_3&604_1_6&604_1_9&691_1_3&(725_1_2)&867_1_2", "188_1_1&(188_1_2)&188_2_1&(188_2_2)&226_1_1&(226_1_4)&228_1_1&228_2_1&557_1_1&(557_1_2)&557_2_1", "21_1_2&51_1_1&(223_1_7)&863_1_1", "326_1_2"], ["(21_1_4)&190_1_1&228_1_5&228_2_4&273_1_3", "188_1_1&(188_1_2)&188_2_1&(188_2_2)&226_1_1&(226_1_4)&228_1_1&228_2_1&557_1_1&(557_1_2)&557_2_1", "21_1_2&51_1_1&(223_1_7)&863_1_1", "(223_2_5)"], ["329_1_6&366_1_3&(565_1_1)&652_1_2&(745_1_1)&847_1_4&973_1_8", "59_1_1&(59_1_3)&526_1_1&527_1_1&(571_1_1)&576_1_1&(765_1_1)&785_1_1", "21_1_2&51_1_1&(223_1_7)&863_1_1", "21_1_3&652_1_3"]]}, "12655": {"Reaction": "CC(=O)C(=O)[O-].O=C=O.Nc1ncnc2c1ncn2C1OC(COP(=O)([O-])OP(=O)([O-])OCC2O[CH:41]([N:41]3[CH:41]=[CH:41][CH2:41][C:41]([C:41]([NH2:41])=[O:41])=[CH:41]3)C(O)C2O)C(O)C1O>>O=C([O-])CC(O)C(=O)[O-].Nc1ncnc2c1ncn2C1OC(COP(=O)([O-])OP(=O)([O-])OCC2O[CH:41]([n+:41]3[cH:41][cH:41][cH:41][c:41]([C:41]([NH2:41])=[O:41])[cH:41]3)C(O)C2O)C(O)C1O", "Solutions": [["(326_1_2)", "(21_1_2)&(51_1_1)&223_1_7&(863_1_1)", "(312_1_1)"], ["223_2_5", "(21_1_2)&(51_1_1)&223_1_7&(863_1_1)", "(7_1_1)&(7_2_1)&(21_1_1)"], ["(846_1_3)", "(21_1_2)&(51_1_1)&223_1_7&(863_1_1)", "(59_1_1)&59_1_3&(526_1_1)&(527_1_1)&571_1_1&(576_1_1)&765_1_1&(785_1_1)"], ["(21_1_3)&(652_1_3)", "(21_1_2)&(51_1_1)&223_1_7&(863_1_1)", "(188_1_1)&188_1_2&(188_2_1)&188_2_2&(226_1_1)&226_1_4&(228_1_1)&(228_2_1)&(557_1_1)&557_1_2&(557_2_1)"], ["108_1_1&130_1_1&(139_1_4)&142_1_1&211_1_1&211_1_4&277_1_12&304_1_1&319_1_1&353_1_1&551_1_1&800_1_1", "(846_1_3)", "(21_1_2)&(51_1_1)&223_1_7&(863_1_1)", "(102_1_1)"], ["(5_1_1)&(94_1_1)&(169_1_1)&(973_1_5)", "(846_1_3)", "(21_1_2)&(51_1_1)&223_1_7&(863_1_1)", "227_1_5"], ["(846_1_3)", "(21_1_2)&(51_1_1)&223_1_7&(863_1_1)", "890_1_2", "124_1_3&124_1_6&124_1_11&163_2_2&(216_1_2)&239_1_9&239_2_9&(571_1_2)&(765_1_2)&787_1_2&(788_1_2)&791_1_3&(846_1_1)"], ["(21_1_3)&(652_1_3)", "(21_1_2)&(51_1_1)&223_1_7&(863_1_1)", "(7_3_2)&(336_1_2)&(593_1_2)", "974_1_2&(974_1_3)"], ["(10_1_3)&(28_1_1)&39_1_2&(42_1_3)&87_2_2&(160_1_2)&(324_2_4)&(832_1_1)&(947_1_3)", "223_2_5", "(21_1_2)&(51_1_1)&223_1_7&(863_1_1)", "(59_1_1)&59_1_3&(526_1_1)&(527_1_1)&571_1_1&(576_1_1)&765_1_1&(785_1_1)"], ["108_1_1&130_1_1&(139_1_4)&142_1_1&211_1_1&211_1_4&277_1_12&304_1_1&319_1_1&353_1_1&551_1_1&800_1_1", "223_2_5", "(21_1_2)&(51_1_1)&223_1_7&(863_1_1)", "(354_1_1)"]]}, "12662": {"Reaction": "C[N+](C)(C)CC(O)CC(=O)[O-].CCCCCCCCCCCCCCCC(=O)SCCNC(=O)CCNC(=O)C(O)C(C)(C)COP(=O)([O-])OP(=O)([O-])OCC1OC(n2cnc3c(N)ncnc32)C(O)C1OP(=O)([O-])[O-]>>CCCCCCCCCCCCCCCC(=O)OC(CC(=O)[O-])C[N+](C)(C)C.CC(C)(COP(=O)([O-])OP(=O)([O-])OCC1OC(n2cnc3c(N)ncnc32)C(O)C1OP(=O)([O-])[O-])C(O)C(=O)NCCC(=O)NCCS", "Solutions": [["197_1_2&568_1_1", "(198_1_3)"], ["69_1_1", "69_1_2"], ["(27_1_2)&152_1_1&(488_1_4)&(546_1_3)&(546_2_5)&738_1_4&975_1_1&975_3_1&1000_1_1", "783_1_2", "157_1_3&224_1_4&525_1_3"], ["(321_1_2)&989_1_2&(989_1_3)", "783_1_2", "277_1_15&627_1_3"], ["(82_1_6)&82_1_13&(272_1_3)&336_1_1&629_1_1", "629_1_2", "69_1_2"], ["340_1_1", "340_1_2&840_1_3", "(198_1_3)"], ["69_1_1", "629_1_3", "291_1_3&292_1_7&629_1_4&(704_1_1)&704_1_4"], ["339_1_1&570_1_1&(649_1_1)&770_1_1&801_1_1&970_1_1", "27_2_2&35_1_2&48_1_2&58_1_2&86_1_2&(222_1_6)&282_1_3&(577_1_2)&(695_1_3)&(754_1_2)&757_1_2&770_1_2&802_1_2&802_2_3", "(198_1_3)"], ["(19_2_1)&(559_1_1)&(561_1_1)&(644_1_1)", "41_1_1&161_1_1&164_1_2&233_1_1&233_1_2&300_1_2&564_1_2&989_1_1", "(198_1_3)"], ["7_3_1&8_1_1&(8_1_5)&76_1_1&(163_1_3)&(359_1_5)&(488_1_2)&(488_2_2)&(577_1_3)&(856_1_3)&991_1_1", "53_2_3", "(19_2_1)&(559_1_1)&(561_1_1)&(644_1_1)"]]}, "12663": {"Reaction": "CCCCCCCCCCCCCCCC(=O)OC(CC(=O)[O-])C[N+](C)(C)C.CC(C)(COP(=O)([O-])OP(=O)([O-])OCC1OC(n2cnc3c(N)ncnc32)C(O)C1OP(=O)([O-])[O-])C(O)C(=O)NCCC(=O)NCCS>>C[N+](C)(C)CC(O)CC(=O)[O-].CCCCCCCCCCCCCCCC(=O)SCCNC(=O)CCNC(=O)C(O)C(C)(C)COP(=O)([O-])OP(=O)([O-])OCC1OC(n2cnc3c(N)ncnc32)C(O)C1OP(=O)([O-])[O-]", "Solutions": [["198_1_3", "(197_1_2)&(568_1_1)"], ["(69_1_2)", "(69_1_1)"], ["(157_1_3)&(224_1_4)&(525_1_3)", "(783_1_2)", "27_1_2&(152_1_1)&488_1_4&546_1_3&546_2_5&(738_1_4)&(975_1_1)&(975_3_1)&(1000_1_1)"], ["(340_1_1)", "198_1_3", "(340_1_2)&(840_1_3)"], ["(291_1_3)&(292_1_7)&(629_1_4)&704_1_1&(704_1_4)", "(629_1_3)", "(69_1_1)"], ["(339_1_1)&(570_1_1)&649_1_1&(770_1_1)&(801_1_1)&(970_1_1)", "198_1_3", "(27_2_2)&(35_1_2)&(48_1_2)&(58_1_2)&(86_1_2)&222_1_6&(282_1_3)&577_1_2&695_1_3&754_1_2&(757_1_2)&(770_1_2)&(802_1_2)&(802_2_3)"], ["198_1_3", "(199_1_3)", "781_1_2"], ["19_2_1&559_1_1&561_1_1&644_1_1", "198_1_3", "(41_1_1)&(161_1_1)&(164_1_2)&(233_1_1)&(233_1_2)&(300_1_2)&(564_1_2)&(989_1_1)"], ["(277_1_15)&(627_1_3)", "(783_1_2)", "321_1_2&(989_1_2)&989_1_3"], ["(53_2_3)", "(7_3_1)&(8_1_1)&8_1_5&(76_1_1)&163_1_3&359_1_5&488_1_2&488_2_2&577_1_3&856_1_3&(991_1_1)", "19_2_1&559_1_1&561_1_1&644_1_1"]]}, "12670": {"Reaction": "CNC(COP(=O)([O-])[O-])C(C)=O.[OH2:1]>>CNC(CO)C(C)=O.O=P([O-])([O-])O", "Solutions": [["41_1_1&161_1_1&164_1_2&233_1_1&233_1_2&300_1_2&564_1_2&989_1_1"], ["27_1_1&546_1_1", "27_1_2&(152_1_1)&488_1_4&546_1_3&546_2_5&(738_1_4)&(975_1_1)&(975_3_1)&(1000_1_1)"], ["352_1_2&(352_1_3)", "(180_1_4)&(187_1_3)&463_1_3"], ["338_1_2&(954_1_2)&(954_2_2)", "338_1_1"], ["53_1_4&165_1_2", "165_1_1"], ["222_1_4&955_1_2", "955_1_1"], ["10_1_3&28_1_1&(39_1_2)&42_1_3&(87_2_2)&160_1_2&324_2_4&832_1_1&947_1_3", "28_1_2&160_1_1&832_1_2"], ["565_1_2", "(329_1_6)&(366_1_3)&565_1_1&(652_1_2)&745_1_1&(847_1_4)&(973_1_8)"], ["(35_1_1)&(58_1_1)&(209_1_1)&(223_1_1)&(365_1_1)&(588_1_1)&(615_1_1)&(632_1_1)&(647_1_1)&(654_1_1)&(663_1_1)&(696_1_1)&(757_1_1)&(760_1_1)", "642_1_1&823_1_1&833_1_1&844_1_1"], ["163_2_1", "124_1_3&124_1_6&124_1_11&163_2_2&(216_1_2)&239_1_9&239_2_9&(571_1_2)&(765_1_2)&787_1_2&(788_1_2)&791_1_3&(846_1_1)"]]}, "12671": {"Reaction": "CNC(CO)C(C)=O.O=P([O-])([O-])O>>CNC(COP(=O)([O-])[O-])C(C)=O.[OH2:1]", "Solutions": [["(41_1_1)&(161_1_1)&(164_1_2)&(233_1_1)&(233_1_2)&(300_1_2)&(564_1_2)&(989_1_1)"], ["(352_1_2)&352_1_3", "180_1_4&187_1_3&(463_1_3)"], ["(955_1_1)", "(222_1_4)&(955_1_2)"], ["(163_2_1)", "(124_1_3)&(124_1_6)&(124_1_11)&(163_2_2)&216_1_2&(239_1_9)&(239_2_9)&571_1_2&765_1_2&(787_1_2)&788_1_2&(791_1_3)&846_1_1"], ["(27_2_1)", "(27_2_2)&(35_1_2)&(48_1_2)&(58_1_2)&(86_1_2)&222_1_6&(282_1_3)&577_1_2&695_1_3&754_1_2&(757_1_2)&(770_1_2)&(802_1_2)&(802_2_3)"], ["(321_1_2)&989_1_2&(989_1_3)", "(321_1_1)"], ["(27_1_2)&152_1_1&(488_1_4)&(546_1_3)&(546_2_5)&738_1_4&975_1_1&975_3_1&1000_1_1", "(27_1_1)&(546_1_1)"], ["(53_1_4)&(165_1_2)", "(165_1_1)"], ["(10_1_3)&(28_1_1)&39_1_2&(42_1_3)&87_2_2&(160_1_2)&(324_2_4)&(832_1_1)&(947_1_3)", "(28_1_2)&(160_1_1)&(832_1_2)"], ["(642_1_1)&(823_1_1)&(833_1_1)&(844_1_1)", "35_1_1&58_1_1&209_1_1&223_1_1&365_1_1&588_1_1&615_1_1&632_1_1&647_1_1&654_1_1&663_1_1&696_1_1&757_1_1&760_1_1"]]}, "12674": {"Reaction": "CC(N)=O>>CC#N.[OH2:1]", "Solutions": [["(57_2_2)", "(57_2_1)"], ["(57_1_3)", "(57_1_2)", "(57_1_5)", "(57_1_1)", "(57_1_4)"], "took too long"]}, "12675": {"Reaction": "CC#N.[OH2:1]>>CC(N)=O", "Solutions": [["57_2_1", "57_2_2"], ["57_1_1", "57_1_5", "57_1_2", "57_1_4", "57_1_3"], "took too long"]}, "12682": {"Reaction": "CN1CC(=O)NC1=N.[OH2:1].[H+]>>CN1CC(=O)NC1=O.[NH4+]", "Solutions": [["20_1_5&Creatine_N_pro", "594_1_2", "594_1_3", "594_1_4", "6_1_4&77_1_1&(84_1_6)&(174_1_4)&(225_1_14)&594_1_1&619_1_1&(619_1_6)&746_1_1&(746_1_5)", "594_1_5", "Oxonium_pro"], ["234_1_2&283_1_2&314_1_1&589_1_1&624_1_1&633_1_1&679_1_1&747_1_1&789_1_1&805_1_1&806_1_1&814_1_1&815_1_1&816_1_1&818_1_1&820_1_1&830_1_1&964_1_1", "20_1_5&Creatine_N_pro", "594_1_2", "Oxonium_pro", "594_1_3", "594_1_4", "594_1_5", "(149_1_1)&149_1_4&(174_1_1)&(746_1_2)&(761_1_2)&761_1_5"], ["20_1_5&Creatine_N_pro", "234_1_2&283_1_2&314_1_1&589_1_1&624_1_1&633_1_1&679_1_1&747_1_1&789_1_1&805_1_1&806_1_1&814_1_1&815_1_1&816_1_1&818_1_1&820_1_1&830_1_1&964_1_1", "149_1_2&234_1_3&283_1_3&314_1_2", "18_1_1", "594_1_4", "525_1_5", "594_1_5", "Oxonium_pro"], ["82_1_1&302_1_1", "82_1_2&302_1_2", "20_1_5&Creatine_N_pro", "18_1_1", "525_1_5", "594_1_4", "594_1_5", "Oxonium_pro"], ["111_1_1&214_1_1&241_1_1&304_1_4", "111_1_2&214_1_2&304_1_5", "20_1_5&Creatine_N_pro", "18_1_1", "525_1_5", "594_1_4", "594_1_5", "Oxonium_pro"], ["31_2_1&(31_2_10)&122_1_5&126_1_3&761_1_1", "20_1_5&Creatine_N_pro", "594_1_2", "Oxonium_pro", "594_1_3", "594_1_4", "594_1_5", "(22_1_4)&80_1_3&(96_1_4)&(102_1_6)&106_1_8&(216_1_3)&229_1_5&236_1_3&(317_1_5)&(329_1_2)&(336_1_3)&(526_1_2)&(527_1_2)&(576_1_2)&(673_1_2)&(745_1_7)&(785_1_2)&(843_1_2)&(984_1_3)&HisN1_pro"], ["(10_1_3)&(28_1_1)&39_1_2&(42_1_3)&87_2_2&(160_1_2)&(324_2_4)&(832_1_1)&(947_1_3)", "20_1_5&Creatine_N_pro", "594_1_2", "594_1_3", "Oxonium_pro", "594_1_4", "594_1_5", "1_1_1&(1_1_4)&(182_1_3)&(182_2_3)&190_1_4&(328_1_4)&525_1_1&680_1_2&(680_1_6)&(711_1_5)&803_1_1&(803_1_5)&967_1_1&(967_1_6)"], ["192_1_2&(192_2_4)&(761_1_6)&(800_1_4)", "20_1_5&Creatine_N_pro", "594_1_2", "Oxonium_pro", "594_1_3", "594_1_4", "594_1_5", "(124_1_3)&(124_1_6)&(124_1_11)&(163_2_2)&216_1_2&(239_1_9)&(239_2_9)&571_1_2&765_1_2&(787_1_2)&788_1_2&(791_1_3)&846_1_1"], ["31_2_1&(31_2_10)&122_1_5&126_1_3&761_1_1", "20_1_5&Creatine_N_pro", "594_1_2", "Water_pro", "594_1_3", "594_1_4", "594_1_5", "(124_1_3)&(124_1_6)&(124_1_11)&(163_2_2)&216_1_2&(239_1_9)&(239_2_9)&571_1_2&765_1_2&(787_1_2)&788_1_2&(791_1_3)&846_1_1"], ["191_1_1&(191_1_3)", "20_1_5&Creatine_N_pro", "594_1_2", "Oxonium_pro", "594_1_3", "594_1_4", "594_1_5", "143_1_4&143_1_5&(627_1_1)&715_1_5&734_1_1&(792_1_1)"]]}, "12683": {"Reaction": "CN1CC(=O)NC1=O.[NH4+]>>CN1CC(=O)NC1=N.[OH2:1].[H+]", "Solutions": [["(594_1_5)", "(594_1_4)", "Oxonium_depro", "(594_1_3)", "(6_1_4)&(77_1_1)&84_1_6&174_1_4&225_1_14&(594_1_1)&(619_1_1)&619_1_6&(746_1_1)&746_1_5", "(594_1_2)", "(20_1_5)&Creatine_N_depro"], ["(594_1_5)", "(525_1_5)", "(111_1_2)&(214_1_2)&(304_1_5)", "(111_1_1)&(214_1_1)&(241_1_1)&(304_1_4)", "(594_1_4)", "(18_1_1)", "(20_1_5)&Creatine_N_depro", "Oxonium_depro"], ["(594_1_5)", "(594_1_4)", "(525_1_5)", "(149_1_2)&(234_1_3)&(283_1_3)&(314_1_2)", "Oxonium_depro", "(18_1_1)", "(20_1_5)&Creatine_N_depro", "(234_1_2)&(283_1_2)&(314_1_1)&(589_1_1)&(624_1_1)&(633_1_1)&(679_1_1)&(747_1_1)&(789_1_1)&(805_1_1)&(806_1_1)&(814_1_1)&(815_1_1)&(816_1_1)&(818_1_1)&(820_1_1)&(830_1_1)&(964_1_1)"], ["(594_1_5)", "(525_1_5)", "(82_1_2)&(302_1_2)", "(82_1_1)&(302_1_1)", "(594_1_4)", "(18_1_1)", "(20_1_5)&Creatine_N_depro", "Oxonium_depro"], ["(594_1_5)", "(594_1_4)", "(594_1_3)", "Water_depro", "(31_2_1)&31_2_10&(122_1_5)&(126_1_3)&(761_1_1)&Cys_pro", "(594_1_2)", "(20_1_5)&Creatine_N_depro", "124_1_3&124_1_6&124_1_11&163_2_2&(216_1_2)&239_1_9&239_2_9&(571_1_2)&(765_1_2)&787_1_2&(788_1_2)&791_1_3&(846_1_1)"], ["(594_1_5)", "(594_1_4)", "(594_1_3)", "Oxonium_depro", "(191_1_1)&191_1_3", "(594_1_2)", "(20_1_5)&Creatine_N_depro", "(143_1_4)&(143_1_5)&627_1_1&(715_1_5)&(734_1_1)&792_1_1"], ["(594_1_5)", "(594_1_4)", "(594_1_3)", "Oxonium_depro", "(192_1_2)&192_2_4&761_1_6&800_1_4", "(594_1_2)", "(20_1_5)&Creatine_N_depro", "124_1_3&124_1_6&124_1_11&163_2_2&(216_1_2)&239_1_9&239_2_9&(571_1_2)&(765_1_2)&787_1_2&(788_1_2)&791_1_3&(846_1_1)"], ["(594_1_5)", "(594_1_4)", "(594_1_3)", "Oxonium_depro", "(594_1_2)", "149_1_1&(149_1_4)&174_1_1&746_1_2&761_1_2&(761_1_5)", "(20_1_5)&Creatine_N_depro", "(234_1_2)&(283_1_2)&(314_1_1)&(589_1_1)&(624_1_1)&(633_1_1)&(679_1_1)&(747_1_1)&(789_1_1)&(805_1_1)&(806_1_1)&(814_1_1)&(815_1_1)&(816_1_1)&(818_1_1)&(820_1_1)&(830_1_1)&(964_1_1)"], ["(594_1_5)", "(594_1_4)", "(594_1_3)", "Oxonium_depro", "22_1_4&(80_1_3)&96_1_4&102_1_6&(106_1_8)&216_1_3&(229_1_5)&(236_1_3)&317_1_5&329_1_2&336_1_3&526_1_2&527_1_2&576_1_2&673_1_2&745_1_7&785_1_2&843_1_2&984_1_3&HisN1_depro", "(594_1_2)", "(31_2_1)&31_2_10&(122_1_5)&(126_1_3)&(761_1_1)&Cys_pro", "(20_1_5)&Creatine_N_depro"], ["(594_1_5)", "(594_1_4)", "(594_1_3)", "(594_1_2)", "(20_1_5)&Creatine_N_depro", "(1_1_1)&1_1_4&182_1_3&182_2_3&(190_1_4)&328_1_4&(525_1_1)&(680_1_2)&680_1_6&711_1_5&(803_1_1)&803_1_5&(967_1_1)&967_1_6", "10_1_3&28_1_1&(39_1_2)&42_1_3&(87_2_2)&160_1_2&324_2_4&832_1_1&947_1_3", "Oxonium_depro"]]}, "12686": {"Reaction": "CC(=O)[NH:5][CH:5]([CH2:5][SH:5])[C:5](NC1C(OC2C(O)C(O)C(O)C(O)C2O)OC(CO)C(O)C1O)=[O:5].CC(=O)[NH:5][CH:5]([CH2:5][SH:5])[C:5](NC1C(OC2C(O)C(O)C(O)C(O)C2O)OC(CO)C(O)C1O)=[O:5].Nc1ncnc2c1ncn2C1OC(COP(=O)([O-])OP(=O)([O-])OCC2O[CH:41]([n+:41]3[cH:41][cH:41][cH:41][c:41]([C:41]([NH2:41])=[O:41])[cH:41]3)C(O)C2O)C(O)C1OP(=O)([O-])[O-]>>CC(=O)[NH:5][CH:5]([CH2:5][S:5][S:5][CH2:5][CH:5]([NH:5]C(C)=O)[C:5](NC1C(OC2C(O)C(O)C(O)C(O)C2O)OC(CO)C(O)C1O)=[O:5])[C:5](NC1C(OC2C(O)C(O)C(O)C(O)C2O)OC(CO)C(O)C1O)=[O:5].Nc1ncnc2c1ncn2C1OC(COP(=O)([O-])OP(=O)([O-])OCC2O[CH:41]([N:41]3[CH:41]=[CH:41][CH2:41][C:41]([C:41]([NH2:41])=[O:41])=[CH:41]3)C(O)C2O)C(O)C1OP(=O)([O-])[O-].[H+]", "Solutions": [["122_1_8&122_1_9&140_1_13&715_1_4", "Water_depro", "(627_1_4)", "(6_1_6)"], ["122_1_8&122_1_9&140_1_13&715_1_4", "Oxonium_depro", "31_2_1&(31_2_10)&122_1_5&126_1_3&761_1_1", "(627_1_4)", "122_1_8&122_1_9&140_1_13&715_1_4"], ["(627_1_4)", "192_1_2&(192_2_4)&(761_1_6)&(800_1_4)", "(512_1_1)&(627_1_2)", "(512_1_2)", "Water_depro"], ["(4_1_1)&13_1_4&19_1_1&36_1_3&(49_1_7)&68_1_4&99_1_7&100_1_5&107_1_7&(116_1_1)&116_1_3&141_1_3&141_1_6&141_1_8&141_1_11&159_1_3&159_1_6&166_1_4&171_1_3&209_1_2&223_1_8&(244_1_3)&332_1_2&339_1_2&345_1_5&365_1_2&507_1_3&525_1_6&525_2_4&546_1_4&546_2_6&570_1_2&588_1_2&610_1_2&615_1_2&627_1_5&632_1_2&647_1_2&654_1_2&663_1_2&665_1_3&696_1_2&702_1_6&801_1_2&809_1_6&824_1_3&824_2_2&844_1_2&904_1_3&916_1_3&951_1_5&Asp/Glu_depro", "(627_1_4)", "Oxonium_depro", "(512_1_2)", "143_1_4&143_1_5&(627_1_1)&715_1_5&734_1_1&(792_1_1)"], ["(627_1_4)", "31_2_1&(31_2_10)&122_1_5&126_1_3&761_1_1", "(512_1_1)&(627_1_2)", "(512_1_2)", "Oxonium_depro"], ["(627_1_4)", "Water_depro", "56_1_5&95_1_4&(97_1_1)&(157_1_4)&(159_1_4)&(163_1_1)&(167_1_1)&(168_1_1)&(254_1_6)&(308_1_2)&308_1_5&(359_1_2)&(516_1_1)&(517_1_1)&(546_2_2)&(636_1_1)&636_1_9&(710_1_1)&(732_1_1)&(732_2_1)&732_2_4&(836_1_1)&(917_1_1)&(996_1_1)&(1001_1_1)", "(512_1_2)", "143_1_4&143_1_5&(627_1_1)&715_1_5&734_1_1&(792_1_1)"], ["(574_1_5)", "(191_1_1)&191_1_3", "(512_1_2)", "(4_1_1)&13_1_4&19_1_1&36_1_3&(49_1_7)&68_1_4&99_1_7&100_1_5&107_1_7&(116_1_1)&116_1_3&141_1_3&141_1_6&141_1_8&141_1_11&159_1_3&159_1_6&166_1_4&171_1_3&209_1_2&223_1_8&(244_1_3)&332_1_2&339_1_2&345_1_5&365_1_2&507_1_3&525_1_6&525_2_4&546_1_4&546_2_6&570_1_2&588_1_2&610_1_2&615_1_2&627_1_5&632_1_2&647_1_2&654_1_2&663_1_2&665_1_3&696_1_2&702_1_6&801_1_2&809_1_6&824_1_3&824_2_2&844_1_2&904_1_3&916_1_3&951_1_5&Asp/Glu_depro", "Water_depro", "(627_1_4)"], ["(6_1_3)", "Water_depro", "(6_1_6)", "(6_1_1)", "(6_1_2)", "122_1_8&122_1_9&140_1_13&715_1_4"], ["Oxonium_depro", "(274_1_12)&(298_1_6)&(333_1_7)", "(6_1_6)", "(627_1_4)", "(722_1_1)&722_1_7", "122_1_8&122_1_9&140_1_13&715_1_4"], ["Water_depro", "(191_1_1)&191_1_3", "(512_1_2)", "(627_1_4)", "6_1_4&77_1_1&(84_1_6)&(174_1_4)&(225_1_14)&594_1_1&619_1_1&(619_1_6)&746_1_1&(746_1_5)", "56_1_5&95_1_4&(97_1_1)&(157_1_4)&(159_1_4)&(163_1_1)&(167_1_1)&(168_1_1)&(254_1_6)&(308_1_2)&308_1_5&(359_1_2)&(516_1_1)&(517_1_1)&(546_2_2)&(636_1_1)&636_1_9&(710_1_1)&(732_1_1)&(732_2_1)&732_2_4&(836_1_1)&(917_1_1)&(996_1_1)&(1001_1_1)"]]}, "12687": {"Reaction": "CC(=O)[NH:5][CH:5]([CH2:5][S:5][S:5][CH2:5][CH:5]([NH:5]C(C)=O)[C:5](NC1C(OC2C(O)C(O)C(O)C(O)C2O)OC(CO)C(O)C1O)=[O:5])[C:5](NC1C(OC2C(O)C(O)C(O)C(O)C2O)OC(CO)C(O)C1O)=[O:5].Nc1ncnc2c1ncn2C1OC(COP(=O)([O-])OP(=O)([O-])OCC2O[CH:41]([N:41]3[CH:41]=[CH:41][CH2:41][C:41]([C:41]([NH2:41])=[O:41])=[CH:41]3)C(O)C2O)C(O)C1OP(=O)([O-])[O-].[H+]>>CC(=O)[NH:5][CH:5]([CH2:5][SH:5])[C:5](NC1C(OC2C(O)C(O)C(O)C(O)C2O)OC(CO)C(O)C1O)=[O:5].CC(=O)[NH:5][CH:5]([CH2:5][SH:5])[C:5](NC1C(OC2C(O)C(O)C(O)C(O)C2O)OC(CO)C(O)C1O)=[O:5].Nc1ncnc2c1ncn2C1OC(COP(=O)([O-])OP(=O)([O-])OCC2O[CH:41]([n+:41]3[cH:41][cH:41][cH:41][c:41]([C:41]([NH2:41])=[O:41])[cH:41]3)C(O)C2O)C(O)C1OP(=O)([O-])[O-]", "Solutions": [["(122_1_8)&(122_1_9)&(140_1_13)&(715_1_4)", "627_1_4", "Water_pro", "6_1_6"], ["512_1_2", "627_1_4", "512_1_1&627_1_2", "Water_pro", "(192_1_2)&192_2_4&761_1_6&800_1_4"], ["627_1_4", "Water_pro", "512_1_2", "(56_1_5)&(95_1_4)&97_1_1&157_1_4&159_1_4&163_1_1&167_1_1&168_1_1&254_1_6&308_1_2&(308_1_5)&359_1_2&516_1_1&517_1_1&546_2_2&636_1_1&(636_1_9)&710_1_1&732_1_1&732_2_1&(732_2_4)&836_1_1&917_1_1&996_1_1&1001_1_1", "(143_1_4)&(143_1_5)&627_1_1&(715_1_5)&(734_1_1)&792_1_1"], ["512_1_2", "627_1_4", "4_1_1&(13_1_4)&(19_1_1)&(36_1_3)&49_1_7&(68_1_4)&(99_1_7)&(100_1_5)&(107_1_7)&116_1_1&(116_1_3)&(141_1_3)&(141_1_6)&(141_1_8)&(141_1_11)&(159_1_3)&(159_1_6)&(166_1_4)&(171_1_3)&(209_1_2)&(223_1_8)&244_1_3&(332_1_2)&(339_1_2)&(345_1_5)&(365_1_2)&(507_1_3)&(525_1_6)&(525_2_4)&(546_1_4)&(546_2_6)&(570_1_2)&(588_1_2)&(610_1_2)&(615_1_2)&(627_1_5)&(632_1_2)&(647_1_2)&(654_1_2)&(663_1_2)&(665_1_3)&(696_1_2)&(702_1_6)&(801_1_2)&(809_1_6)&(824_1_3)&(824_2_2)&(844_1_2)&(904_1_3)&(916_1_3)&(951_1_5)&Asp/Glu_pro", "Oxonium_pro", "(143_1_4)&(143_1_5)&627_1_1&(715_1_5)&(734_1_1)&792_1_1"], ["(122_1_8)&(122_1_9)&(140_1_13)&(715_1_4)", "Oxonium_pro", "627_1_4", "(122_1_8)&(122_1_9)&(140_1_13)&(715_1_4)", "(31_2_1)&31_2_10&(122_1_5)&(126_1_3)&(761_1_1)&Cys_pro"], ["512_1_2", "627_1_4", "512_1_1&627_1_2", "Oxonium_pro", "(31_2_1)&31_2_10&(122_1_5)&(126_1_3)&(761_1_1)&Cys_pro"], ["512_1_2", "627_1_4", "4_1_1&(13_1_4)&(19_1_1)&(36_1_3)&49_1_7&(68_1_4)&(99_1_7)&(100_1_5)&(107_1_7)&116_1_1&(116_1_3)&(141_1_3)&(141_1_6)&(141_1_8)&(141_1_11)&(159_1_3)&(159_1_6)&(166_1_4)&(171_1_3)&(209_1_2)&(223_1_8)&244_1_3&(332_1_2)&(339_1_2)&(345_1_5)&(365_1_2)&(507_1_3)&(525_1_6)&(525_2_4)&(546_1_4)&(546_2_6)&(570_1_2)&(588_1_2)&(610_1_2)&(615_1_2)&(627_1_5)&(632_1_2)&(647_1_2)&(654_1_2)&(663_1_2)&(665_1_3)&(696_1_2)&(702_1_6)&(801_1_2)&(809_1_6)&(824_1_3)&(824_2_2)&(844_1_2)&(904_1_3)&(916_1_3)&(951_1_5)&Asp/Glu_pro", "Water_pro", "574_1_5", "191_1_1&(191_1_3)"], ["512_1_2", "Water_pro", "(192_1_2)&192_2_4&761_1_6&800_1_4", "10_1_3&28_1_1&(39_1_2)&42_1_3&(87_2_2)&160_1_2&324_2_4&832_1_1&947_1_3", "627_1_4", "191_1_1&(191_1_3)"], ["627_1_4", "(56_1_5)&(95_1_4)&97_1_1&157_1_4&159_1_4&163_1_1&167_1_1&168_1_1&254_1_6&308_1_2&(308_1_5)&359_1_2&516_1_1&517_1_1&546_2_2&636_1_1&(636_1_9)&710_1_1&732_1_1&732_2_1&(732_2_4)&836_1_1&917_1_1&996_1_1&1001_1_1", "512_1_2", "(6_1_4)&(77_1_1)&84_1_6&174_1_4&225_1_14&(594_1_1)&(619_1_1)&619_1_6&(746_1_1)&746_1_5", "Water_pro", "191_1_1&(191_1_3)"], ["6_1_2", "6_1_6", "6_1_1", "(122_1_8)&(122_1_9)&(140_1_13)&(715_1_4)", "6_1_3", "Water_pro"]]}, "12690": {"Reaction": "CC(=O)[NH:5][CH:5]([CH2:5][SH:5])[C:5](NC1C(OC2C(O)C(O)C(O)C(O)C2O)OC(CO)C(O)C1O)=[O:5].CC(=O)[NH:5][CH:5]([CH2:5][SH:5])[C:5](NC1C(OC2C(O)C(O)C(O)C(O)C2O)OC(CO)C(O)C1O)=[O:5].Nc1ncnc2c1ncn2C1OC(COP(=O)([O-])OP(=O)([O-])OCC2O[CH:41]([n+:41]3[cH:41][cH:41][cH:41][c:41]([C:41]([NH2:41])=[O:41])[cH:41]3)C(O)C2O)C(O)C1O>>CC(=O)[NH:5][CH:5]([CH2:5][S:5][S:5][CH2:5][CH:5]([NH:5]C(C)=O)[C:5](NC1C(OC2C(O)C(O)C(O)C(O)C2O)OC(CO)C(O)C1O)=[O:5])[C:5](NC1C(OC2C(O)C(O)C(O)C(O)C2O)OC(CO)C(O)C1O)=[O:5].Nc1ncnc2c1ncn2C1OC(COP(=O)([O-])OP(=O)([O-])OCC2O[CH:41]([N:41]3[CH:41]=[CH:41][CH2:41][C:41]([C:41]([NH2:41])=[O:41])=[CH:41]3)C(O)C2O)C(O)C1O.[H+]", "Solutions": [["122_1_8&122_1_9&140_1_13&715_1_4", "Water_depro", "(627_1_4)", "(6_1_6)"], ["122_1_8&122_1_9&140_1_13&715_1_4", "Oxonium_depro", "31_2_1&(31_2_10)&122_1_5&126_1_3&761_1_1", "(627_1_4)", "122_1_8&122_1_9&140_1_13&715_1_4"], ["(627_1_4)", "192_1_2&(192_2_4)&(761_1_6)&(800_1_4)", "(512_1_1)&(627_1_2)", "(512_1_2)", "Water_depro"], ["(4_1_1)&13_1_4&19_1_1&36_1_3&(49_1_7)&68_1_4&99_1_7&100_1_5&107_1_7&(116_1_1)&116_1_3&141_1_3&141_1_6&141_1_8&141_1_11&159_1_3&159_1_6&166_1_4&171_1_3&209_1_2&223_1_8&(244_1_3)&332_1_2&339_1_2&345_1_5&365_1_2&507_1_3&525_1_6&525_2_4&546_1_4&546_2_6&570_1_2&588_1_2&610_1_2&615_1_2&627_1_5&632_1_2&647_1_2&654_1_2&663_1_2&665_1_3&696_1_2&702_1_6&801_1_2&809_1_6&824_1_3&824_2_2&844_1_2&904_1_3&916_1_3&951_1_5&Asp/Glu_depro", "(627_1_4)", "Oxonium_depro", "(512_1_2)", "143_1_4&143_1_5&(627_1_1)&715_1_5&734_1_1&(792_1_1)"], ["(627_1_4)", "31_2_1&(31_2_10)&122_1_5&126_1_3&761_1_1", "(512_1_1)&(627_1_2)", "(512_1_2)", "Oxonium_depro"], ["(627_1_4)", "Water_depro", "56_1_5&95_1_4&(97_1_1)&(157_1_4)&(159_1_4)&(163_1_1)&(167_1_1)&(168_1_1)&(254_1_6)&(308_1_2)&308_1_5&(359_1_2)&(516_1_1)&(517_1_1)&(546_2_2)&(636_1_1)&636_1_9&(710_1_1)&(732_1_1)&(732_2_1)&732_2_4&(836_1_1)&(917_1_1)&(996_1_1)&(1001_1_1)", "(512_1_2)", "143_1_4&143_1_5&(627_1_1)&715_1_5&734_1_1&(792_1_1)"], ["(574_1_5)", "(191_1_1)&191_1_3", "(512_1_2)", "(4_1_1)&13_1_4&19_1_1&36_1_3&(49_1_7)&68_1_4&99_1_7&100_1_5&107_1_7&(116_1_1)&116_1_3&141_1_3&141_1_6&141_1_8&141_1_11&159_1_3&159_1_6&166_1_4&171_1_3&209_1_2&223_1_8&(244_1_3)&332_1_2&339_1_2&345_1_5&365_1_2&507_1_3&525_1_6&525_2_4&546_1_4&546_2_6&570_1_2&588_1_2&610_1_2&615_1_2&627_1_5&632_1_2&647_1_2&654_1_2&663_1_2&665_1_3&696_1_2&702_1_6&801_1_2&809_1_6&824_1_3&824_2_2&844_1_2&904_1_3&916_1_3&951_1_5&Asp/Glu_depro", "Water_depro", "(627_1_4)"], ["(6_1_3)", "Water_depro", "(6_1_6)", "(6_1_1)", "(6_1_2)", "122_1_8&122_1_9&140_1_13&715_1_4"], ["Oxonium_depro", "(274_1_12)&(298_1_6)&(333_1_7)", "(6_1_6)", "(627_1_4)", "(722_1_1)&722_1_7", "122_1_8&122_1_9&140_1_13&715_1_4"], ["Water_depro", "(191_1_1)&191_1_3", "(512_1_2)", "(627_1_4)", "6_1_4&77_1_1&(84_1_6)&(174_1_4)&(225_1_14)&594_1_1&619_1_1&(619_1_6)&746_1_1&(746_1_5)", "56_1_5&95_1_4&(97_1_1)&(157_1_4)&(159_1_4)&(163_1_1)&(167_1_1)&(168_1_1)&(254_1_6)&(308_1_2)&308_1_5&(359_1_2)&(516_1_1)&(517_1_1)&(546_2_2)&(636_1_1)&636_1_9&(710_1_1)&(732_1_1)&(732_2_1)&732_2_4&(836_1_1)&(917_1_1)&(996_1_1)&(1001_1_1)"]]}, "12691": {"Reaction": "CC(=O)[NH:5][CH:5]([CH2:5][S:5][S:5][CH2:5][CH:5]([NH:5]C(C)=O)[C:5](NC1C(OC2C(O)C(O)C(O)C(O)C2O)OC(CO)C(O)C1O)=[O:5])[C:5](NC1C(OC2C(O)C(O)C(O)C(O)C2O)OC(CO)C(O)C1O)=[O:5].Nc1ncnc2c1ncn2C1OC(COP(=O)([O-])OP(=O)([O-])OCC2O[CH:41]([N:41]3[CH:41]=[CH:41][CH2:41][C:41]([C:41]([NH2:41])=[O:41])=[CH:41]3)C(O)C2O)C(O)C1O.[H+]>>CC(=O)[NH:5][CH:5]([CH2:5][SH:5])[C:5](NC1C(OC2C(O)C(O)C(O)C(O)C2O)OC(CO)C(O)C1O)=[O:5].CC(=O)[NH:5][CH:5]([CH2:5][SH:5])[C:5](NC1C(OC2C(O)C(O)C(O)C(O)C2O)OC(CO)C(O)C1O)=[O:5].Nc1ncnc2c1ncn2C1OC(COP(=O)([O-])OP(=O)([O-])OCC2O[CH:41]([n+:41]3[cH:41][cH:41][cH:41][c:41]([C:41]([NH2:41])=[O:41])[cH:41]3)C(O)C2O)C(O)C1O", "Solutions": [["(122_1_8)&(122_1_9)&(140_1_13)&(715_1_4)", "627_1_4", "Water_pro", "6_1_6"], ["512_1_2", "627_1_4", "512_1_1&627_1_2", "Water_pro", "(192_1_2)&192_2_4&761_1_6&800_1_4"], ["627_1_4", "Water_pro", "512_1_2", "(56_1_5)&(95_1_4)&97_1_1&157_1_4&159_1_4&163_1_1&167_1_1&168_1_1&254_1_6&308_1_2&(308_1_5)&359_1_2&516_1_1&517_1_1&546_2_2&636_1_1&(636_1_9)&710_1_1&732_1_1&732_2_1&(732_2_4)&836_1_1&917_1_1&996_1_1&1001_1_1", "(143_1_4)&(143_1_5)&627_1_1&(715_1_5)&(734_1_1)&792_1_1"], ["512_1_2", "627_1_4", "4_1_1&(13_1_4)&(19_1_1)&(36_1_3)&49_1_7&(68_1_4)&(99_1_7)&(100_1_5)&(107_1_7)&116_1_1&(116_1_3)&(141_1_3)&(141_1_6)&(141_1_8)&(141_1_11)&(159_1_3)&(159_1_6)&(166_1_4)&(171_1_3)&(209_1_2)&(223_1_8)&244_1_3&(332_1_2)&(339_1_2)&(345_1_5)&(365_1_2)&(507_1_3)&(525_1_6)&(525_2_4)&(546_1_4)&(546_2_6)&(570_1_2)&(588_1_2)&(610_1_2)&(615_1_2)&(627_1_5)&(632_1_2)&(647_1_2)&(654_1_2)&(663_1_2)&(665_1_3)&(696_1_2)&(702_1_6)&(801_1_2)&(809_1_6)&(824_1_3)&(824_2_2)&(844_1_2)&(904_1_3)&(916_1_3)&(951_1_5)&Asp/Glu_pro", "Oxonium_pro", "(143_1_4)&(143_1_5)&627_1_1&(715_1_5)&(734_1_1)&792_1_1"], ["(122_1_8)&(122_1_9)&(140_1_13)&(715_1_4)", "Oxonium_pro", "627_1_4", "(122_1_8)&(122_1_9)&(140_1_13)&(715_1_4)", "(31_2_1)&31_2_10&(122_1_5)&(126_1_3)&(761_1_1)&Cys_pro"], ["512_1_2", "627_1_4", "512_1_1&627_1_2", "Oxonium_pro", "(31_2_1)&31_2_10&(122_1_5)&(126_1_3)&(761_1_1)&Cys_pro"], ["512_1_2", "627_1_4", "4_1_1&(13_1_4)&(19_1_1)&(36_1_3)&49_1_7&(68_1_4)&(99_1_7)&(100_1_5)&(107_1_7)&116_1_1&(116_1_3)&(141_1_3)&(141_1_6)&(141_1_8)&(141_1_11)&(159_1_3)&(159_1_6)&(166_1_4)&(171_1_3)&(209_1_2)&(223_1_8)&244_1_3&(332_1_2)&(339_1_2)&(345_1_5)&(365_1_2)&(507_1_3)&(525_1_6)&(525_2_4)&(546_1_4)&(546_2_6)&(570_1_2)&(588_1_2)&(610_1_2)&(615_1_2)&(627_1_5)&(632_1_2)&(647_1_2)&(654_1_2)&(663_1_2)&(665_1_3)&(696_1_2)&(702_1_6)&(801_1_2)&(809_1_6)&(824_1_3)&(824_2_2)&(844_1_2)&(904_1_3)&(916_1_3)&(951_1_5)&Asp/Glu_pro", "Water_pro", "574_1_5", "191_1_1&(191_1_3)"], ["512_1_2", "Water_pro", "(192_1_2)&192_2_4&761_1_6&800_1_4", "10_1_3&28_1_1&(39_1_2)&42_1_3&(87_2_2)&160_1_2&324_2_4&832_1_1&947_1_3", "627_1_4", "191_1_1&(191_1_3)"], ["627_1_4", "(56_1_5)&(95_1_4)&97_1_1&157_1_4&159_1_4&163_1_1&167_1_1&168_1_1&254_1_6&308_1_2&(308_1_5)&359_1_2&516_1_1&517_1_1&546_2_2&636_1_1&(636_1_9)&710_1_1&732_1_1&732_2_1&(732_2_4)&836_1_1&917_1_1&996_1_1&1001_1_1", "512_1_2", "(6_1_4)&(77_1_1)&84_1_6&174_1_4&225_1_14&(594_1_1)&(619_1_1)&619_1_6&(746_1_1)&746_1_5", "Water_pro", "191_1_1&(191_1_3)"], ["6_1_2", "6_1_6", "6_1_1", "(122_1_8)&(122_1_9)&(140_1_13)&(715_1_4)", "6_1_3", "Water_pro"]]}, "12694": {"Reaction": "Oc1ccncc1O.CC(=O)OCC([NH3+])C(=O)[O-]>>[NH3+]C(C[n+]1ccc(O)c([O-])c1)C(=O)[O-].[CH3:55][C:55](=[O:55])[O-:55].[H+]", "Solutions": ["infeasible"]}, "12695": {"Reaction": "[NH3+]C(C[n+]1ccc(O)c([O-])c1)C(=O)[O-].[CH3:55][C:55](=[O:55])[O-:55].[H+]>>Oc1ccncc1O.CC(=O)OCC([NH3+])C(=O)[O-]", "Solutions": ["infeasible"]}, "12702": {"Reaction": "CC1CC(O)C(COP(=O)([O-])OP(=O)([O-])OP(=O)([O-])[O-])O1.C[NH:5][CH:5]([CH2:5][S:5][S:5][CH2:5][CH:5]([NH:5]C)[C:5](C)=[O:5])[C:5](C)=[O:5].[OH2:1]>>CC1OC(COP(=O)([O-])OP(=O)([O-])OP(=O)([O-])[O-])C(O)C1O.C[NH:5][CH:5]([CH2:5][SH:5])[C:5](C)=[O:5].C[NH:5][CH:5]([CH2:5][SH:5])[C:5](C)=[O:5]", "Solutions": [["(140_1_7)", "(140_1_6)", "(140_1_5)", "512_1_1&627_1_2", "512_1_2", "(140_1_4)", "(140_1_3)"], ["(140_1_7)", "(140_1_6)", "(140_1_5)", "(122_1_8)&(122_1_9)&(140_1_13)&(715_1_4)", "(122_1_8)&(122_1_9)&(140_1_13)&(715_1_4)", "(140_1_4)", "(140_1_3)"], ["59_1_1&(59_1_3)&526_1_1&527_1_1&(571_1_1)&576_1_1&(765_1_1)&785_1_1", "(143_1_4)&(143_1_5)&627_1_1&(715_1_5)&(734_1_1)&792_1_1", "354_1_3&(354_1_4)", "512_1_2", "(684_1_1)", "19_2_1&559_1_1&561_1_1&644_1_1", "627_1_4"], "took too long"]}, "12703": {"Reaction": "CC1OC(COP(=O)([O-])OP(=O)([O-])OP(=O)([O-])[O-])C(O)C1O.C[NH:5][CH:5]([CH2:5][SH:5])[C:5](C)=[O:5].C[NH:5][CH:5]([CH2:5][SH:5])[C:5](C)=[O:5]>>CC1CC(O)C(COP(=O)([O-])OP(=O)([O-])OP(=O)([O-])[O-])O1.C[NH:5][CH:5]([CH2:5][S:5][S:5][CH2:5][CH:5]([NH:5]C)[C:5](C)=[O:5])[C:5](C)=[O:5].[OH2:1]", "Solutions": [["(627_1_4)", "184_2_1", "(6_1_6)", "961_1_3", "122_1_8&122_1_9&140_1_13&715_1_4", "(59_1_1)&59_1_3&(526_1_1)&(527_1_1)&571_1_1&(576_1_1)&765_1_1&(785_1_1)", "(19_2_1)&(559_1_1)&(561_1_1)&(644_1_1)"], ["(512_1_2)", "140_1_3", "140_1_4", "140_1_5", "140_1_6", "(512_1_1)&(627_1_2)", "140_1_7"], ["184_2_1", "463_1_4&502_1_3&962_1_3", "(6_1_6)", "90_1_5&(331_1_1)&331_1_4&557_2_2&721_1_1&(775_1_1)&(889_1_1)", "122_1_8&122_1_9&140_1_13&715_1_4", "(627_1_4)", "(19_2_1)&(559_1_1)&(561_1_1)&(644_1_1)"], "took too long"]}, "12706": {"Reaction": "CNC(CC(C)=O)C(=O)[O-].[CH3:49][S+:49]([CH2:49][CH2:49][CH:49]([NH3+:49])[C:49](=[O:49])[O-:49])[CH2:49][CH:49]1[O:49][CH:49]([n:49]2[cH:49][n:49][c:49]3[c:49]([NH2:49])[n:49][cH:49][n:49][c:49]32)[CH:49]([OH:49])[CH:49]1[OH:49]>>CNC(CC(C)=O)C(=O)OC.[NH2:49][c:49]1[n:49][cH:49][n:49][c:49]2[c:49]1[n:49][cH:49][n:49]2[CH:49]1[O:49][CH:49]([CH2:49][S:49][CH2:49][CH2:49][CH:49]([NH3+:49])[C:49](=[O:49])[O-:49])[CH:49]([OH:49])[CH:49]1[OH:49]", "Solutions": [["692_1_1"], "took too long"]}, "12707": {"Reaction": "CNC(CC(C)=O)C(=O)OC.[NH2:49][c:49]1[n:49][cH:49][n:49][c:49]2[c:49]1[n:49][cH:49][n:49]2[CH:49]1[O:49][CH:49]([CH2:49][S:49][CH2:49][CH2:49][CH:49]([NH3+:49])[C:49](=[O:49])[O-:49])[CH:49]([OH:49])[CH:49]1[OH:49]>>CNC(CC(C)=O)C(=O)[O-].[CH3:49][S+:49]([CH2:49][CH2:49][CH:49]([NH3+:49])[C:49](=[O:49])[O-:49])[CH2:49][CH:49]1[O:49][CH:49]([n:49]2[cH:49][n:49][c:49]3[c:49]([NH2:49])[n:49][cH:49][n:49][c:49]32)[CH:49]([OH:49])[CH:49]1[OH:49]", "Solutions": [["(692_1_1)"], "took too long"]}, "12710": {"Reaction": "CC(=O)OCC(COP(=O)([O-])OC1C(O)C(O)C(O)C(O)C1O)OC(C)=O.Nc1ncnc2c1ncn2C1OC(COP(=O)([O-])OP(=O)([O-])OP(=O)([O-])[O-])C(O)C1O>>CC(=O)OCC(COP(=O)([O-])OC1C(O)C(O)C(O)C(OP(=O)([O-])[O-])C1O)OC(C)=O.Nc1ncnc2c1ncn2C1OC(COP(=O)([O-])OP(=O)([O-])[O-])C(O)C1O.[H+]", "Solutions": [["Oxonium_depro", "151_1_1&201_1_1&223_2_1&796_1_1"], ["Water_depro", "788_1_1", "(340_1_2)&(840_1_3)"], ["Water_depro", "(321_1_2)&989_1_2&(989_1_3)", "975_1_2&975_3_2"], ["Water_depro", "(791_1_2)&(837_1_2)", "178_1_2&198_1_2&302_1_6&534_1_2&534_2_2&534_3_2&534_4_2&535_1_2"], ["Water_depro", "9_1_2", "(163_2_1)"], ["Water_depro", "(34_1_7)", "(40_1_1)&75_1_1&128_1_1&197_1_1&199_1_1&235_1_1&303_1_1&307_1_1&307_1_4&309_1_1&310_1_1&317_1_1&318_1_1&537_1_2&540_1_1&643_1_1"], ["35_1_1&58_1_1&209_1_1&223_1_1&365_1_1&588_1_1&615_1_1&632_1_1&647_1_1&654_1_1&663_1_1&696_1_1&757_1_1&760_1_1", "56_1_5&95_1_4&(97_1_1)&(157_1_4)&(159_1_4)&(163_1_1)&(167_1_1)&(168_1_1)&(254_1_6)&(308_1_2)&308_1_5&(359_1_2)&(516_1_1)&(517_1_1)&(546_2_2)&(636_1_1)&636_1_9&(710_1_1)&(732_1_1)&(732_2_1)&732_2_4&(836_1_1)&(917_1_1)&(996_1_1)&(1001_1_1)", "Water_depro"], ["(4_1_1)&13_1_4&19_1_1&36_1_3&(49_1_7)&68_1_4&99_1_7&100_1_5&107_1_7&(116_1_1)&116_1_3&141_1_3&141_1_6&141_1_8&141_1_11&159_1_3&159_1_6&166_1_4&171_1_3&209_1_2&223_1_8&(244_1_3)&332_1_2&339_1_2&345_1_5&365_1_2&507_1_3&525_1_6&525_2_4&546_1_4&546_2_6&570_1_2&588_1_2&610_1_2&615_1_2&627_1_5&632_1_2&647_1_2&654_1_2&663_1_2&665_1_3&696_1_2&702_1_6&801_1_2&809_1_6&824_1_3&824_2_2&844_1_2&904_1_3&916_1_3&951_1_5&Asp/Glu_depro", "Oxonium_depro", "35_1_1&58_1_1&209_1_1&223_1_1&365_1_1&588_1_1&615_1_1&632_1_1&647_1_1&654_1_1&663_1_1&696_1_1&757_1_1&760_1_1"], ["Oxonium_depro", "202_1_3&778_1_1", "Phosphate_-1_depro"], ["Water_depro", "202_1_3&778_1_1", "(43_1_4)&787_3_3&(811_1_2)"]]}, "12711": {"Reaction": "CC(=O)OCC(COP(=O)([O-])OC1C(O)C(O)C(O)C(OP(=O)([O-])[O-])C1O)OC(C)=O.Nc1ncnc2c1ncn2C1OC(COP(=O)([O-])OP(=O)([O-])[O-])C(O)C1O.[H+]>>CC(=O)OCC(COP(=O)([O-])OC1C(O)C(O)C(O)C(O)C1O)OC(C)=O.Nc1ncnc2c1ncn2C1OC(COP(=O)([O-])OP(=O)([O-])OP(=O)([O-])[O-])C(O)C1O", "Solutions": [["Oxonium_pro", "(151_1_1)&(201_1_1)&(223_2_1)&(796_1_1)"], ["Water_pro", "340_1_2&840_1_3", "(788_1_1)"], ["Water_pro", "(178_1_2)&(198_1_2)&(302_1_6)&(534_1_2)&(534_2_2)&(534_3_2)&(534_4_2)&(535_1_2)", "791_1_2&837_1_2"], ["Water_pro", "163_2_1", "(9_1_2)"], ["Water_pro", "40_1_1&(75_1_1)&(128_1_1)&(197_1_1)&(199_1_1)&(235_1_1)&(303_1_1)&(307_1_1)&(307_1_4)&(309_1_1)&(310_1_1)&(317_1_1)&(318_1_1)&(537_1_2)&(540_1_1)&(643_1_1)", "34_1_7"], ["Water_pro", "(975_1_2)&(975_3_2)", "321_1_2&(989_1_2)&989_1_3"], ["Oxonium_pro", "40_1_1&(75_1_1)&(128_1_1)&(197_1_1)&(199_1_1)&(235_1_1)&(303_1_1)&(307_1_1)&(307_1_4)&(309_1_1)&(310_1_1)&(317_1_1)&(318_1_1)&(537_1_2)&(540_1_1)&(643_1_1)", "Carboxylic_pro"], ["(35_1_1)&(58_1_1)&(209_1_1)&(223_1_1)&(365_1_1)&(588_1_1)&(615_1_1)&(632_1_1)&(647_1_1)&(654_1_1)&(663_1_1)&(696_1_1)&(757_1_1)&(760_1_1)", "Water_pro", "(56_1_5)&(95_1_4)&97_1_1&157_1_4&159_1_4&163_1_1&167_1_1&168_1_1&254_1_6&308_1_2&(308_1_5)&359_1_2&516_1_1&517_1_1&546_2_2&636_1_1&(636_1_9)&710_1_1&732_1_1&732_2_1&(732_2_4)&836_1_1&917_1_1&996_1_1&1001_1_1"], ["Oxonium_pro", "Phosphate_-1_pro", "(202_1_3)&(778_1_1)"], ["Water_pro", "43_1_4&(787_3_3)&811_1_2", "(202_1_3)&(778_1_1)"]]}, "12718": {"Reaction": "O=P([O-])([O-])OC1C(O)C(OP(=O)([O-])[O-])C(OP(=O)([O-])[O-])C(O)C1OP(=O)([O-])[O-].Nc1ncnc2c1ncn2C1OC(COP(=O)([O-])OP(=O)([O-])OP(=O)([O-])[O-])C(O)C1O>>O=P([O-])([O-])OC1C(O)C(OP(=O)([O-])[O-])C(OP(=O)([O-])[O-])C(OP(=O)([O-])[O-])C1OP(=O)([O-])[O-].Nc1ncnc2c1ncn2C1OC(COP(=O)([O-])OP(=O)([O-])[O-])C(O)C1O.[H+]", "Solutions": [["Oxonium_depro", "151_1_1&201_1_1&223_2_1&796_1_1"], ["Water_depro", "788_1_1", "(340_1_2)&(840_1_3)"], ["Water_depro", "(321_1_2)&989_1_2&(989_1_3)", "975_1_2&975_3_2"], ["Water_depro", "(791_1_2)&(837_1_2)", "178_1_2&198_1_2&302_1_6&534_1_2&534_2_2&534_3_2&534_4_2&535_1_2"], ["Water_depro", "9_1_2", "(163_2_1)"], ["35_1_1&58_1_1&209_1_1&223_1_1&365_1_1&588_1_1&615_1_1&632_1_1&647_1_1&654_1_1&663_1_1&696_1_1&757_1_1&760_1_1", "56_1_5&95_1_4&(97_1_1)&(157_1_4)&(159_1_4)&(163_1_1)&(167_1_1)&(168_1_1)&(254_1_6)&(308_1_2)&308_1_5&(359_1_2)&(516_1_1)&(517_1_1)&(546_2_2)&(636_1_1)&636_1_9&(710_1_1)&(732_1_1)&(732_2_1)&732_2_4&(836_1_1)&(917_1_1)&(996_1_1)&(1001_1_1)", "Water_depro"], ["(4_1_1)&13_1_4&19_1_1&36_1_3&(49_1_7)&68_1_4&99_1_7&100_1_5&107_1_7&(116_1_1)&116_1_3&141_1_3&141_1_6&141_1_8&141_1_11&159_1_3&159_1_6&166_1_4&171_1_3&209_1_2&223_1_8&(244_1_3)&332_1_2&339_1_2&345_1_5&365_1_2&507_1_3&525_1_6&525_2_4&546_1_4&546_2_6&570_1_2&588_1_2&610_1_2&615_1_2&627_1_5&632_1_2&647_1_2&654_1_2&663_1_2&665_1_3&696_1_2&702_1_6&801_1_2&809_1_6&824_1_3&824_2_2&844_1_2&904_1_3&916_1_3&951_1_5&Asp/Glu_depro", "Oxonium_depro", "35_1_1&58_1_1&209_1_1&223_1_1&365_1_1&588_1_1&615_1_1&632_1_1&647_1_1&654_1_1&663_1_1&696_1_1&757_1_1&760_1_1"], ["Oxonium_depro", "202_1_3&778_1_1", "Phosphate_-1_depro"], ["Water_depro", "202_1_3&778_1_1", "(43_1_4)&787_3_3&(811_1_2)"], ["788_1_1", "(124_1_3)&(124_1_6)&(124_1_11)&(163_2_2)&216_1_2&(239_1_9)&(239_2_9)&571_1_2&765_1_2&(787_1_2)&788_1_2&(791_1_3)&846_1_1", "Water_depro", "(43_1_4)&787_3_3&(811_1_2)"]]}, "12719": {"Reaction": "O=P([O-])([O-])OC1C(O)C(OP(=O)([O-])[O-])C(OP(=O)([O-])[O-])C(OP(=O)([O-])[O-])C1OP(=O)([O-])[O-].Nc1ncnc2c1ncn2C1OC(COP(=O)([O-])OP(=O)([O-])[O-])C(O)C1O.[H+]>>O=P([O-])([O-])OC1C(O)C(OP(=O)([O-])[O-])C(OP(=O)([O-])[O-])C(O)C1OP(=O)([O-])[O-].Nc1ncnc2c1ncn2C1OC(COP(=O)([O-])OP(=O)([O-])OP(=O)([O-])[O-])C(O)C1O", "Solutions": [["Oxonium_pro", "(151_1_1)&(201_1_1)&(223_2_1)&(796_1_1)"], ["Water_pro", "340_1_2&840_1_3", "(788_1_1)"], ["Water_pro", "(178_1_2)&(198_1_2)&(302_1_6)&(534_1_2)&(534_2_2)&(534_3_2)&(534_4_2)&(535_1_2)", "791_1_2&837_1_2"], ["Water_pro", "163_2_1", "(9_1_2)"], ["Water_pro", "(975_1_2)&(975_3_2)", "321_1_2&(989_1_2)&989_1_3"], ["(35_1_1)&(58_1_1)&(209_1_1)&(223_1_1)&(365_1_1)&(588_1_1)&(615_1_1)&(632_1_1)&(647_1_1)&(654_1_1)&(663_1_1)&(696_1_1)&(757_1_1)&(760_1_1)", "(56_1_5)&(95_1_4)&97_1_1&157_1_4&159_1_4&163_1_1&167_1_1&168_1_1&254_1_6&308_1_2&(308_1_5)&359_1_2&516_1_1&517_1_1&546_2_2&636_1_1&(636_1_9)&710_1_1&732_1_1&732_2_1&(732_2_4)&836_1_1&917_1_1&996_1_1&1001_1_1", "Water_pro"], ["Oxonium_pro", "Phosphate_-1_pro", "(202_1_3)&(778_1_1)"], ["Water_pro", "43_1_4&(787_3_3)&811_1_2", "(202_1_3)&(778_1_1)"], ["4_1_1&(13_1_4)&(19_1_1)&(36_1_3)&49_1_7&(68_1_4)&(99_1_7)&(100_1_5)&(107_1_7)&116_1_1&(116_1_3)&(141_1_3)&(141_1_6)&(141_1_8)&(141_1_11)&(159_1_3)&(159_1_6)&(166_1_4)&(171_1_3)&(209_1_2)&(223_1_8)&244_1_3&(332_1_2)&(339_1_2)&(345_1_5)&(365_1_2)&(507_1_3)&(525_1_6)&(525_2_4)&(546_1_4)&(546_2_6)&(570_1_2)&(588_1_2)&(610_1_2)&(615_1_2)&(627_1_5)&(632_1_2)&(647_1_2)&(654_1_2)&(663_1_2)&(665_1_3)&(696_1_2)&(702_1_6)&(801_1_2)&(809_1_6)&(824_1_3)&(824_2_2)&(844_1_2)&(904_1_3)&(916_1_3)&(951_1_5)&Asp/Glu_pro", "Oxonium_pro", "(35_1_1)&(58_1_1)&(209_1_1)&(223_1_1)&(365_1_1)&(588_1_1)&(615_1_1)&(632_1_1)&(647_1_1)&(654_1_1)&(663_1_1)&(696_1_1)&(757_1_1)&(760_1_1)"], ["Water_pro", "(282_1_2)", "(56_1_5)&(95_1_4)&97_1_1&157_1_4&159_1_4&163_1_1&167_1_1&168_1_1&254_1_6&308_1_2&(308_1_5)&359_1_2&516_1_1&517_1_1&546_2_2&636_1_1&(636_1_9)&710_1_1&732_1_1&732_2_1&(732_2_4)&836_1_1&917_1_1&996_1_1&1001_1_1", "(282_1_1)"]]}, "12722": {"Reaction": "C[S+](CCC[NH3+])CC1OC(n2cnc3c(N)ncnc32)C(O)C1O.[NH3+]CCCC[NH3+]>>CSCC1OC(n2cnc3c(N)ncnc32)C(O)C1O.[NH3+]CCCC[NH2+]CCC[NH3+].[H+]", "Solutions": ["took too long"]}, "12723": {"Reaction": "CSCC1OC(n2cnc3c(N)ncnc32)C(O)C1O.[NH3+]CCCC[NH2+]CCC[NH3+].[H+]>>C[S+](CCC[NH3+])CC1OC(n2cnc3c(N)ncnc32)C(O)C1O.[NH3+]CCCC[NH3+]", "Solutions": ["took too long"]}, "12726": {"Reaction": "OCC(O)C(O)C(O)C(O)CO.Nc1ncnc2c1ncn2C1OC(COP(=O)([O-])OP(=O)([O-])OCC2O[CH:41]([n+:41]3[cH:41][cH:41][cH:41][c:41]([C:41]([NH2:41])=[O:41])[cH:41]3)C(O)C2O)C(O)C1O>>O=C(CO)C(O)C(O)C(O)CO.Nc1ncnc2c1ncn2C1OC(COP(=O)([O-])OP(=O)([O-])OCC2O[CH:41]([N:41]3[CH:41]=[CH:41][CH2:41][C:41]([C:41]([NH2:41])=[O:41])=[CH:41]3)C(O)C2O)C(O)C1O.[H+]", "Solutions": [["Oxonium_depro", "312_1_1"], ["Water_depro", "(890_1_2)"], ["Oxonium_depro", "(8_1_6)&(50_1_3)&(50_2_3)&(111_1_8)&261_1_5&(331_1_5)&593_1_3&775_1_2&873_1_3&(890_1_3)&Lys_depro", "(90_1_5)&331_1_1&(331_1_4)&(557_2_2)&(721_1_1)&775_1_1&889_1_1"], ["(227_1_5)", "Oxonium_depro", "(353_1_4)"], ["584_1_1", "Oxonium_depro", "4_1_5&(4_1_8)&584_1_2&621_1_3&HisN3_depro"], ["124_1_3&124_1_6&124_1_11&163_2_2&(216_1_2)&239_1_9&239_2_9&(571_1_2)&(765_1_2)&787_1_2&(788_1_2)&791_1_3&(846_1_1)", "59_1_1&(59_1_3)&526_1_1&527_1_1&(571_1_1)&576_1_1&(765_1_1)&785_1_1", "Water_depro"], ["22_1_4&(80_1_3)&96_1_4&102_1_6&(106_1_8)&216_1_3&(229_1_5)&(236_1_3)&317_1_5&329_1_2&336_1_3&526_1_2&527_1_2&576_1_2&673_1_2&745_1_7&785_1_2&843_1_2&984_1_3&HisN1_depro", "59_1_1&(59_1_3)&526_1_1&527_1_1&(571_1_1)&576_1_1&(765_1_1)&785_1_1", "Oxonium_depro"], ["188_1_1&(188_1_2)&188_2_1&(188_2_2)&226_1_1&(226_1_4)&228_1_1&228_2_1&557_1_1&(557_1_2)&557_2_1", "(108_1_6)&255_1_1&303_1_3&(319_1_3)&(346_1_5)&604_1_3&604_1_6&604_1_9&691_1_3&(725_1_2)&867_1_2", "Oxonium_depro"], ["Oxonium_depro", "(904_1_2)", "7_3_2&336_1_2&593_1_2"], ["Water_depro", "7_1_1&7_2_1&21_1_1", "56_1_5&95_1_4&(97_1_1)&(157_1_4)&(159_1_4)&(163_1_1)&(167_1_1)&(168_1_1)&(254_1_6)&(308_1_2)&308_1_5&(359_1_2)&(516_1_1)&(517_1_1)&(546_2_2)&(636_1_1)&636_1_9&(710_1_1)&(732_1_1)&(732_2_1)&732_2_4&(836_1_1)&(917_1_1)&(996_1_1)&(1001_1_1)"]]}, "12727": {"Reaction": "O=C(CO)C(O)C(O)C(O)CO.Nc1ncnc2c1ncn2C1OC(COP(=O)([O-])OP(=O)([O-])OCC2O[CH:41]([N:41]3[CH:41]=[CH:41][CH2:41][C:41]([C:41]([NH2:41])=[O:41])=[CH:41]3)C(O)C2O)C(O)C1O.[H+]>>OCC(O)C(O)C(O)C(O)CO.Nc1ncnc2c1ncn2C1OC(COP(=O)([O-])OP(=O)([O-])OCC2O[CH:41]([n+:41]3[cH:41][cH:41][cH:41][c:41]([C:41]([NH2:41])=[O:41])[cH:41]3)C(O)C2O)C(O)C1O", "Solutions": [["Water_pro", "890_1_2"], ["Oxonium_pro", "(312_1_1)"], ["Oxonium_pro", "90_1_5&(331_1_1)&331_1_4&557_2_2&721_1_1&(775_1_1)&(889_1_1)", "8_1_6&50_1_3&50_2_3&111_1_8&(261_1_5)&331_1_5&(593_1_3)&(775_1_2)&(873_1_3)&890_1_3&Lys_pro"], ["(184_1_3)&(184_2_2)&(230_1_1)&(230_1_5)&230_1_16&721_1_2&(890_1_1)", "Water_pro", "90_1_5&(331_1_1)&331_1_4&557_2_2&721_1_1&(775_1_1)&(889_1_1)"], ["(124_1_3)&(124_1_6)&(124_1_11)&(163_2_2)&216_1_2&(239_1_9)&(239_2_9)&571_1_2&765_1_2&(787_1_2)&788_1_2&(791_1_3)&846_1_1", "Water_pro", "(59_1_1)&59_1_3&(526_1_1)&(527_1_1)&571_1_1&(576_1_1)&765_1_1&(785_1_1)"], ["4_1_1&(13_1_4)&(19_1_1)&(36_1_3)&49_1_7&(68_1_4)&(99_1_7)&(100_1_5)&(107_1_7)&116_1_1&(116_1_3)&(141_1_3)&(141_1_6)&(141_1_8)&(141_1_11)&(159_1_3)&(159_1_6)&(166_1_4)&(171_1_3)&(209_1_2)&(223_1_8)&244_1_3&(332_1_2)&(339_1_2)&(345_1_5)&(365_1_2)&(507_1_3)&(525_1_6)&(525_2_4)&(546_1_4)&(546_2_6)&(570_1_2)&(588_1_2)&(610_1_2)&(615_1_2)&(627_1_5)&(632_1_2)&(647_1_2)&(654_1_2)&(663_1_2)&(665_1_3)&(696_1_2)&(702_1_6)&(801_1_2)&(809_1_6)&(824_1_3)&(824_2_2)&(844_1_2)&(904_1_3)&(916_1_3)&(951_1_5)&Asp/Glu_pro", "Oxonium_pro", "(7_1_1)&(7_2_1)&(21_1_1)"], ["227_1_5", "353_1_4&Ser_pro", "Oxonium_pro"], ["(22_1_4)&80_1_3&(96_1_4)&(102_1_6)&106_1_8&(216_1_3)&229_1_5&236_1_3&(317_1_5)&(329_1_2)&(336_1_3)&(526_1_2)&(527_1_2)&(576_1_2)&(673_1_2)&(745_1_7)&(785_1_2)&(843_1_2)&(984_1_3)&HisN1_pro", "Oxonium_pro", "(59_1_1)&59_1_3&(526_1_1)&(527_1_1)&571_1_1&(576_1_1)&765_1_1&(785_1_1)"], ["Water_pro", "(56_1_5)&(95_1_4)&97_1_1&157_1_4&159_1_4&163_1_1&167_1_1&168_1_1&254_1_6&308_1_2&(308_1_5)&359_1_2&516_1_1&517_1_1&546_2_2&636_1_1&(636_1_9)&710_1_1&732_1_1&732_2_1&(732_2_4)&836_1_1&917_1_1&996_1_1&1001_1_1", "(7_1_1)&(7_2_1)&(21_1_1)"], ["(584_1_1)", "(4_1_5)&4_1_8&(584_1_2)&(621_1_3)&HisN3_pro", "Oxonium_pro"]]}, "12730": {"Reaction": "CC(C=CC=C(C)C=CC1=C(C)CC(O)CC1(C)C)=CC=CC=C(C)C=CC=C(C)C=CC1C(C)=CC(O)CC1(C)C>>CC(C=CC=C(C)C=CC1=C(C)CC(O)CC1(C)C)=CC=CC=C(C)C=CC=C(C)C=CC1=C(C)CC(O)CC1(C)C", "Solutions": [["2_1_3", "552_1_2", "243_1_7"], "took too long"]}, "12731": {"Reaction": "CC(C=CC=C(C)C=CC1=C(C)CC(O)CC1(C)C)=CC=CC=C(C)C=CC=C(C)C=CC1=C(C)CC(O)CC1(C)C>>CC(C=CC=C(C)C=CC1=C(C)CC(O)CC1(C)C)=CC=CC=C(C)C=CC=C(C)C=CC1C(C)=CC(O)CC1(C)C", "Solutions": [["(2_1_3)", "(243_1_7)", "(552_1_2)"], ["(243_1_7)", "7_1_1&7_2_1&21_1_1", "(552_1_2)", "227_1_5"], ["(243_1_7)", "(552_1_2)", "10_1_3&28_1_1&(39_1_2)&42_1_3&(87_2_2)&160_1_2&324_2_4&832_1_1&947_1_3", "5_1_1&94_1_1&169_1_1&973_1_5"], "took too long"]}, "12734": {"Reaction": "O=C([O-])c1ccc[n+](C2OC(COP(=O)([O-])[O-])C(O)C2O)c1.O=C=O.O=P([O-])([O-])OP(=O)([O-])O>>O=C([O-])c1cccnc1C(=O)[O-].O=P([O-])([O-])OCC1OC(OP(=O)([O-])OP(=O)([O-])[O-])C(O)C1O.[H+].[H+]", "Solutions": [["(8_1_4)", "184_1_3&184_2_2&230_1_1&230_1_5&(230_1_16)&(721_1_2)&890_1_1", "(8_1_3)", "(8_1_2)", "Water_depro", "Oxonium_depro"], ["(8_1_6)&(50_1_3)&(50_2_3)&(111_1_8)&261_1_5&(331_1_5)&593_1_3&775_1_2&873_1_3&(890_1_3)&Lys_depro", "Oxonium_depro", "(8_1_4)", "(8_1_3)", "Oxonium_depro", "(8_1_2)"], ["Oxonium_depro", "(890_1_2)", "(8_1_4)", "(8_1_3)", "(8_1_2)", "90_1_5&(331_1_1)&331_1_4&557_2_2&721_1_1&(775_1_1)&(889_1_1)", "Water_depro"], ["Water_depro", "2_2_3&(726_1_1)&726_1_7&(731_1_1)&(738_1_2)", "(8_1_4)", "(8_1_3)", "(8_1_2)", "Oxonium_depro", "44_1_1&(44_1_4)"], ["(8_1_4)", "Water_depro", "Water_depro", "(93_2_4)", "(8_1_3)", "244_1_2&(368_2_1)&368_2_6&(368_3_1)&368_3_7&368_4_3&(873_1_1)", "(340_1_2)&(840_1_3)"], ["Oxonium_depro", "(124_1_3)&(124_1_6)&(124_1_11)&(163_2_2)&216_1_2&(239_1_9)&(239_2_9)&571_1_2&765_1_2&(787_1_2)&788_1_2&(791_1_3)&846_1_1", "(8_1_4)", "(93_2_4)", "(8_1_3)", "(8_1_2)", "Water_depro"], ["Oxonium_depro", "184_1_3&184_2_2&230_1_1&230_1_5&(230_1_16)&(721_1_2)&890_1_1", "Phosphate_-2_depro", "Water_depro", "(8_1_4)", "(8_1_3)", "91_1_3"], ["56_1_5&95_1_4&(97_1_1)&(157_1_4)&(159_1_4)&(163_1_1)&(167_1_1)&(168_1_1)&(254_1_6)&(308_1_2)&308_1_5&(359_1_2)&(516_1_1)&(517_1_1)&(546_2_2)&(636_1_1)&636_1_9&(710_1_1)&(732_1_1)&(732_2_1)&732_2_4&(836_1_1)&(917_1_1)&(996_1_1)&(1001_1_1)", "Water_depro", "(8_1_4)", "(8_1_3)", "(8_1_2)", "(7_2_4)&(7_3_5)&90_1_1&(90_1_6)&148_1_1&(148_1_9)&148_2_1&(148_2_9)&(325_1_1)&325_1_2&550_1_1&(592_1_2)&(613_1_2)&889_1_4", "Oxonium_depro"], ["Water_depro", "124_1_3&124_1_6&124_1_11&163_2_2&(216_1_2)&239_1_9&239_2_9&(571_1_2)&(765_1_2)&787_1_2&(788_1_2)&791_1_3&(846_1_1)", "(8_1_4)", "(8_1_3)", "(8_1_2)", "Oxonium_depro", "(180_1_4)&(187_1_3)&463_1_3"], ["(8_1_4)", "Water_depro", "(93_1_4)&(93_3_4)", "Water_depro", "(8_1_3)", "203_2_2&690_1_3&819_1_2", "(352_1_2)&352_1_3"]]}, "12735": {"Reaction": "O=C([O-])c1cccnc1C(=O)[O-].O=P([O-])([O-])OCC1OC(OP(=O)([O-])OP(=O)([O-])[O-])C(O)C1O.[H+].[H+]>>O=C([O-])c1ccc[n+](C2OC(COP(=O)([O-])[O-])C(O)C2O)c1.O=C=O.O=P([O-])([O-])OP(=O)([O-])O", "Solutions": [["8_1_2", "Oxonium_pro", "8_1_3", "8_1_4", "Water_pro", "(184_1_3)&(184_2_2)&(230_1_1)&(230_1_5)&230_1_16&721_1_2&(890_1_1)"], ["8_1_6&50_1_3&50_2_3&111_1_8&(261_1_5)&331_1_5&(593_1_3)&(775_1_2)&(873_1_3)&890_1_3&Lys_pro", "Oxonium_pro", "8_1_2", "8_1_3", "Oxonium_pro", "8_1_4"], ["Water_pro", "(203_2_2)&(690_1_3)&(819_1_2)", "8_1_3", "93_1_4&93_3_4", "8_1_4", "Water_pro", "352_1_2&(352_1_3)"], ["8_1_2", "8_1_3", "Water_pro", "Oxonium_pro", "8_1_4", "(44_1_1)&44_1_4", "(2_2_3)&726_1_1&(726_1_7)&731_1_1&738_1_2"], ["356_1_1", "Water_pro", "93_2_4", "8_1_3", "82_1_6&(82_1_13)&272_1_3&(336_1_1)&(629_1_1)", "8_1_4", "Water_pro"], ["8_1_2", "8_1_3", "Oxonium_pro", "(90_1_5)&331_1_1&(331_1_4)&(557_2_2)&(721_1_1)&775_1_1&889_1_1", "8_1_4", "Water_pro", "890_1_2"], ["8_1_2", "8_1_3", "Oxonium_pro", "93_2_4", "8_1_4", "Water_pro", "124_1_3&124_1_6&124_1_11&163_2_2&(216_1_2)&239_1_9&239_2_9&(571_1_2)&(765_1_2)&787_1_2&(788_1_2)&791_1_3&(846_1_1)"], ["8_1_2", "8_1_3", "(56_1_5)&(95_1_4)&97_1_1&157_1_4&159_1_4&163_1_1&167_1_1&168_1_1&254_1_6&308_1_2&(308_1_5)&359_1_2&516_1_1&517_1_1&546_2_2&636_1_1&(636_1_9)&710_1_1&732_1_1&732_2_1&(732_2_4)&836_1_1&917_1_1&996_1_1&1001_1_1", "7_2_4&7_3_5&(90_1_1)&90_1_6&(148_1_1)&148_1_9&(148_2_1)&148_2_9&325_1_1&(325_1_2)&(550_1_1)&592_1_2&613_1_2&(889_1_4)", "8_1_4", "Oxonium_pro", "Water_pro"], ["8_1_2", "8_1_3", "Oxonium_pro", "Water_pro", "8_1_4", "184_2_1", "(684_1_1)"], ["8_1_2", "8_1_3", "Water_pro", "Oxonium_pro", "8_1_4", "566_1_2", "557_2_3&(933_1_6)"]]}, "12738": {"Reaction": "CNC(C[Se:37][S:5][CH2:5][CH:5]([NH:5]C)[C:5](C)=[O:5])C(C)=O.[NH3+]CCCCC(=O)[O-]>>C[NH:5][CH:5]([CH2:5][SH:5])[C:5](C)=[O:5].CNC(C[SeH:37])C(C)=O.O=C([O-])C1CCC[NH2+]1", "Solutions": ["infeasible"]}, "12739": {"Reaction": "C[NH:5][CH:5]([CH2:5][SH:5])[C:5](C)=[O:5].CNC(C[SeH:37])C(C)=O.O=C([O-])C1CCC[NH2+]1>>CNC(C[Se:37][S:5][CH2:5][CH:5]([NH:5]C)[C:5](C)=[O:5])C(C)=O.[NH3+]CCCCC(=O)[O-]", "Solutions": ["infeasible"]}, "12742": {"Reaction": "Nc1ncnc2c1ncn2C1OC(COP(=O)([O-])OP(=O)([O-])[O-])C(O)C1O.[OH2:1].[H+]>>O=c1[nH]cnc2c1ncn2C1OC(COP(=O)([O-])OP(=O)([O-])[O-])C(O)C1O.[NH4+]", "Solutions": ["took too long"]}, "12743": {"Reaction": "O=c1[nH]cnc2c1ncn2C1OC(COP(=O)([O-])OP(=O)([O-])[O-])C(O)C1O.[NH4+]>>Nc1ncnc2c1ncn2C1OC(COP(=O)([O-])OP(=O)([O-])[O-])C(O)C1O.[OH2:1].[H+]", "Solutions": ["took too long"]}, "12746": {"Reaction": "CC1OC(=O)C(C)C1C.[OH2:1]>>CC(O)C(C)C(C)C(=O)[O-].[H+]", "Solutions": [["Water_depro", "19_2_1&559_1_1&561_1_1&644_1_1", "(34_1_7)"], ["Oxonium_depro", "19_2_1&559_1_1&561_1_1&644_1_1", "Carboxylic_depro"], ["Oxonium_depro", "748_2_1", "748_2_2", "Carboxylic_depro"], ["19_2_1&559_1_1&561_1_1&644_1_1", "(566_1_2)", "Water_depro", "(993_1_1)"], ["83_1_1&528_1_1", "Oxonium_depro", "83_1_2&528_1_2", "Carboxylic_depro"], ["19_2_1&559_1_1&561_1_1&644_1_1", "(353_1_4)", "(80_1_1)", "Oxonium_depro"], ["19_2_1&559_1_1&561_1_1&644_1_1", "124_1_3&124_1_6&124_1_11&163_2_2&(216_1_2)&239_1_9&239_2_9&(571_1_2)&(765_1_2)&787_1_2&(788_1_2)&791_1_3&(846_1_1)", "Water_depro", "292_1_3&547_1_8"], ["19_2_1&559_1_1&561_1_1&644_1_1", "774_2_3", "56_1_5&95_1_4&(97_1_1)&(157_1_4)&(159_1_4)&(163_1_1)&(167_1_1)&(168_1_1)&(254_1_6)&(308_1_2)&308_1_5&(359_1_2)&(516_1_1)&(517_1_1)&(546_2_2)&(636_1_1)&636_1_9&(710_1_1)&(732_1_1)&(732_2_1)&732_2_4&(836_1_1)&(917_1_1)&(996_1_1)&(1001_1_1)", "Water_depro"], ["829_1_1", "(34_1_7)", "Water_depro", "829_1_2"], ["45_1_1&(45_1_2)&548_1_1", "Water_depro", "36_1_2&548_1_2", "(34_1_7)"]]}, "12747": {"Reaction": "CC(O)C(C)C(C)C(=O)[O-].[H+]>>CC1OC(=O)C(C)C1C.[OH2:1]", "Solutions": [["Water_pro", "34_1_7", "(19_2_1)&(559_1_1)&(561_1_1)&(644_1_1)"], ["Carboxylic_pro", "Oxonium_pro", "(19_2_1)&(559_1_1)&(561_1_1)&(644_1_1)"], ["Oxonium_pro", "Carboxylic_pro", "(829_1_1)", "(829_1_2)"], ["Water_pro", "34_1_7", "(748_2_2)", "(748_2_1)"], ["310_1_2", "(22_1_4)&80_1_3&(96_1_4)&(102_1_6)&106_1_8&(216_1_3)&229_1_5&236_1_3&(317_1_5)&(329_1_2)&(336_1_3)&(526_1_2)&(527_1_2)&(576_1_2)&(673_1_2)&(745_1_7)&(785_1_2)&(843_1_2)&(984_1_3)&HisN1_pro", "(83_1_1)&(528_1_1)", "Oxonium_pro"], ["Water_pro", "34_1_7", "(829_1_1)", "(829_1_2)"], ["(22_1_4)&80_1_3&(96_1_4)&(102_1_6)&106_1_8&(216_1_3)&229_1_5&236_1_3&(317_1_5)&(329_1_2)&(336_1_3)&(526_1_2)&(527_1_2)&(576_1_2)&(673_1_2)&(745_1_7)&(785_1_2)&(843_1_2)&(984_1_3)&HisN1_pro", "Oxonium_pro", "(292_1_3)&(547_1_8)", "(19_2_1)&(559_1_1)&(561_1_1)&(644_1_1)"], ["4_1_1&(13_1_4)&(19_1_1)&(36_1_3)&49_1_7&(68_1_4)&(99_1_7)&(100_1_5)&(107_1_7)&116_1_1&(116_1_3)&(141_1_3)&(141_1_6)&(141_1_8)&(141_1_11)&(159_1_3)&(159_1_6)&(166_1_4)&(171_1_3)&(209_1_2)&(223_1_8)&244_1_3&(332_1_2)&(339_1_2)&(345_1_5)&(365_1_2)&(507_1_3)&(525_1_6)&(525_2_4)&(546_1_4)&(546_2_6)&(570_1_2)&(588_1_2)&(610_1_2)&(615_1_2)&(627_1_5)&(632_1_2)&(647_1_2)&(654_1_2)&(663_1_2)&(665_1_3)&(696_1_2)&(702_1_6)&(801_1_2)&(809_1_6)&(824_1_3)&(824_2_2)&(844_1_2)&(904_1_3)&(916_1_3)&(951_1_5)&Asp/Glu_pro", "Oxonium_pro", "(774_2_3)", "(19_2_1)&(559_1_1)&(561_1_1)&(644_1_1)"], ["Water_pro", "34_1_7", "(83_1_2)&(528_1_2)", "(83_1_1)&(528_1_1)"], ["(36_1_2)&(548_1_2)", "34_1_7", "Water_pro", "(45_1_1)&45_1_2&(548_1_1)"]]}, "12750": {"Reaction": "O=C([O-])c1cc(O)c(O)c(O)c1.[H+]>>Oc1cccc(O)c1O.O=C=O", "Solutions": ["took too long"]}, "12751": {"Reaction": "Oc1cccc(O)c1O.O=C=O>>O=C([O-])c1cc(O)c(O)c(O)c1.[H+]", "Solutions": ["took too long"]}, "12754": {"Reaction": "OCC(O)CO.Nc1ncnc2c1ncn2C1OC(COP(=O)([O-])OP(=O)([O-])OCC2O[CH:41]([n+:41]3[cH:41][cH:41][cH:41][c:41]([C:41]([NH2:41])=[O:41])[cH:41]3)C(O)C2O)C(O)C1OP(=O)([O-])[O-]>>O=C(CO)CO.Nc1ncnc2c1ncn2C1OC(COP(=O)([O-])OP(=O)([O-])OCC2O[CH:41]([N:41]3[CH:41]=[CH:41][CH2:41][C:41]([C:41]([NH2:41])=[O:41])=[CH:41]3)C(O)C2O)C(O)C1OP(=O)([O-])[O-].[H+]", "Solutions": [["Oxonium_depro", "312_1_1"], ["Water_depro", "(890_1_2)"], ["Oxonium_depro", "(8_1_6)&(50_1_3)&(50_2_3)&(111_1_8)&261_1_5&(331_1_5)&593_1_3&775_1_2&873_1_3&(890_1_3)&Lys_depro", "(90_1_5)&331_1_1&(331_1_4)&(557_2_2)&(721_1_1)&775_1_1&889_1_1"], ["(227_1_5)", "Oxonium_depro", "(353_1_4)"], ["584_1_1", "Oxonium_depro", "4_1_5&(4_1_8)&584_1_2&621_1_3&HisN3_depro"], ["124_1_3&124_1_6&124_1_11&163_2_2&(216_1_2)&239_1_9&239_2_9&(571_1_2)&(765_1_2)&787_1_2&(788_1_2)&791_1_3&(846_1_1)", "59_1_1&(59_1_3)&526_1_1&527_1_1&(571_1_1)&576_1_1&(765_1_1)&785_1_1", "Water_depro"], ["22_1_4&(80_1_3)&96_1_4&102_1_6&(106_1_8)&216_1_3&(229_1_5)&(236_1_3)&317_1_5&329_1_2&336_1_3&526_1_2&527_1_2&576_1_2&673_1_2&745_1_7&785_1_2&843_1_2&984_1_3&HisN1_depro", "59_1_1&(59_1_3)&526_1_1&527_1_1&(571_1_1)&576_1_1&(765_1_1)&785_1_1", "Oxonium_depro"], ["188_1_1&(188_1_2)&188_2_1&(188_2_2)&226_1_1&(226_1_4)&228_1_1&228_2_1&557_1_1&(557_1_2)&557_2_1", "(108_1_6)&255_1_1&303_1_3&(319_1_3)&(346_1_5)&604_1_3&604_1_6&604_1_9&691_1_3&(725_1_2)&867_1_2", "Oxonium_depro"], ["Oxonium_depro", "(904_1_2)", "7_3_2&336_1_2&593_1_2"], ["Water_depro", "7_1_1&7_2_1&21_1_1", "56_1_5&95_1_4&(97_1_1)&(157_1_4)&(159_1_4)&(163_1_1)&(167_1_1)&(168_1_1)&(254_1_6)&(308_1_2)&308_1_5&(359_1_2)&(516_1_1)&(517_1_1)&(546_2_2)&(636_1_1)&636_1_9&(710_1_1)&(732_1_1)&(732_2_1)&732_2_4&(836_1_1)&(917_1_1)&(996_1_1)&(1001_1_1)"]]}, "12755": {"Reaction": "O=C(CO)CO.Nc1ncnc2c1ncn2C1OC(COP(=O)([O-])OP(=O)([O-])OCC2O[CH:41]([N:41]3[CH:41]=[CH:41][CH2:41][C:41]([C:41]([NH2:41])=[O:41])=[CH:41]3)C(O)C2O)C(O)C1OP(=O)([O-])[O-].[H+]>>OCC(O)CO.Nc1ncnc2c1ncn2C1OC(COP(=O)([O-])OP(=O)([O-])OCC2O[CH:41]([n+:41]3[cH:41][cH:41][cH:41][c:41]([C:41]([NH2:41])=[O:41])[cH:41]3)C(O)C2O)C(O)C1OP(=O)([O-])[O-]", "Solutions": [["Water_pro", "890_1_2"], ["Oxonium_pro", "(312_1_1)"], ["Oxonium_pro", "90_1_5&(331_1_1)&331_1_4&557_2_2&721_1_1&(775_1_1)&(889_1_1)", "8_1_6&50_1_3&50_2_3&111_1_8&(261_1_5)&331_1_5&(593_1_3)&(775_1_2)&(873_1_3)&890_1_3&Lys_pro"], ["(184_1_3)&(184_2_2)&(230_1_1)&(230_1_5)&230_1_16&721_1_2&(890_1_1)", "Water_pro", "90_1_5&(331_1_1)&331_1_4&557_2_2&721_1_1&(775_1_1)&(889_1_1)"], ["(124_1_3)&(124_1_6)&(124_1_11)&(163_2_2)&216_1_2&(239_1_9)&(239_2_9)&571_1_2&765_1_2&(787_1_2)&788_1_2&(791_1_3)&846_1_1", "Water_pro", "(59_1_1)&59_1_3&(526_1_1)&(527_1_1)&571_1_1&(576_1_1)&765_1_1&(785_1_1)"], ["4_1_1&(13_1_4)&(19_1_1)&(36_1_3)&49_1_7&(68_1_4)&(99_1_7)&(100_1_5)&(107_1_7)&116_1_1&(116_1_3)&(141_1_3)&(141_1_6)&(141_1_8)&(141_1_11)&(159_1_3)&(159_1_6)&(166_1_4)&(171_1_3)&(209_1_2)&(223_1_8)&244_1_3&(332_1_2)&(339_1_2)&(345_1_5)&(365_1_2)&(507_1_3)&(525_1_6)&(525_2_4)&(546_1_4)&(546_2_6)&(570_1_2)&(588_1_2)&(610_1_2)&(615_1_2)&(627_1_5)&(632_1_2)&(647_1_2)&(654_1_2)&(663_1_2)&(665_1_3)&(696_1_2)&(702_1_6)&(801_1_2)&(809_1_6)&(824_1_3)&(824_2_2)&(844_1_2)&(904_1_3)&(916_1_3)&(951_1_5)&Asp/Glu_pro", "Oxonium_pro", "(7_1_1)&(7_2_1)&(21_1_1)"], ["227_1_5", "353_1_4&Ser_pro", "Oxonium_pro"], ["(22_1_4)&80_1_3&(96_1_4)&(102_1_6)&106_1_8&(216_1_3)&229_1_5&236_1_3&(317_1_5)&(329_1_2)&(336_1_3)&(526_1_2)&(527_1_2)&(576_1_2)&(673_1_2)&(745_1_7)&(785_1_2)&(843_1_2)&(984_1_3)&HisN1_pro", "Oxonium_pro", "(59_1_1)&59_1_3&(526_1_1)&(527_1_1)&571_1_1&(576_1_1)&765_1_1&(785_1_1)"], ["Water_pro", "(56_1_5)&(95_1_4)&97_1_1&157_1_4&159_1_4&163_1_1&167_1_1&168_1_1&254_1_6&308_1_2&(308_1_5)&359_1_2&516_1_1&517_1_1&546_2_2&636_1_1&(636_1_9)&710_1_1&732_1_1&732_2_1&(732_2_4)&836_1_1&917_1_1&996_1_1&1001_1_1", "(7_1_1)&(7_2_1)&(21_1_1)"], ["(584_1_1)", "(4_1_5)&4_1_8&(584_1_2)&(621_1_3)&HisN3_pro", "Oxonium_pro"]]}, "12758": {"Reaction": "CC(CO)CCNc1ncnc2nc[nH]c12.Nc1ncnc2c1ncn2C1OC(COP(=O)([O-])OP(=O)([O-])OCC2O[CH:41]([n+:41]3[cH:41][cH:41][cH:41][c:41]([C:41]([NH2:41])=[O:41])[cH:41]3)C(O)C2O)C(O)C1OP(=O)([O-])[O-]>>CC(=CCNc1ncnc2[nH]cnc12)CO.Nc1ncnc2c1ncn2C1OC(COP(=O)([O-])OP(=O)([O-])OCC2O[CH:41]([N:41]3[CH:41]=[CH:41][CH2:41][C:41]([C:41]([NH2:41])=[O:41])=[CH:41]3)C(O)C2O)C(O)C1OP(=O)([O-])[O-].[H+]", "Solutions": [["825_1_1", "22_1_4&(80_1_3)&96_1_4&102_1_6&(106_1_8)&216_1_3&(229_1_5)&(236_1_3)&317_1_5&329_1_2&336_1_3&526_1_2&527_1_2&576_1_2&673_1_2&745_1_7&785_1_2&843_1_2&984_1_3&HisN1_depro", "Oxonium_depro", "(6_1_1)", "68_1_1", "825_1_2", "(39_1_1)"], ["(802_2_2)", "690_1_2", "(244_1_1)", "(6_1_1)", "68_1_1", "Water_depro", "56_1_5&95_1_4&(97_1_1)&(157_1_4)&(159_1_4)&(163_1_1)&(167_1_1)&(168_1_1)&(254_1_6)&(308_1_2)&308_1_5&(359_1_2)&(516_1_1)&(517_1_1)&(546_2_2)&(636_1_1)&636_1_9&(710_1_1)&(732_1_1)&(732_2_1)&732_2_4&(836_1_1)&(917_1_1)&(996_1_1)&(1001_1_1)"], ["(48_1_1)&(802_1_1)", "124_1_3&124_1_6&124_1_11&163_2_2&(216_1_2)&239_1_9&239_2_9&(571_1_2)&(765_1_2)&787_1_2&(788_1_2)&791_1_3&(846_1_1)", "(6_1_1)", "Water_depro", "68_1_1", "27_2_1", "(39_1_1)"], ["(48_1_1)&(802_1_1)", "22_1_4&(80_1_3)&96_1_4&102_1_6&(106_1_8)&216_1_3&(229_1_5)&(236_1_3)&317_1_5&329_1_2&336_1_3&526_1_2&527_1_2&576_1_2&673_1_2&745_1_7&785_1_2&843_1_2&984_1_3&HisN1_depro", "(6_1_1)", "Oxonium_depro", "68_1_1", "27_2_1", "(39_1_1)"], ["(802_2_2)", "690_1_2", "(244_1_1)", "(6_1_1)", "68_1_1", "(4_1_1)&13_1_4&19_1_1&36_1_3&(49_1_7)&68_1_4&99_1_7&100_1_5&107_1_7&(116_1_1)&116_1_3&141_1_3&141_1_6&141_1_8&141_1_11&159_1_3&159_1_6&166_1_4&171_1_3&209_1_2&223_1_8&(244_1_3)&332_1_2&339_1_2&345_1_5&365_1_2&507_1_3&525_1_6&525_2_4&546_1_4&546_2_6&570_1_2&588_1_2&610_1_2&615_1_2&627_1_5&632_1_2&647_1_2&654_1_2&663_1_2&665_1_3&696_1_2&702_1_6&801_1_2&809_1_6&824_1_3&824_2_2&844_1_2&904_1_3&916_1_3&951_1_5&Asp/Glu_depro", "Oxonium_depro"], ["825_1_1", "124_1_3&124_1_6&124_1_11&163_2_2&(216_1_2)&239_1_9&239_2_9&(571_1_2)&(765_1_2)&787_1_2&(788_1_2)&791_1_3&(846_1_1)", "Water_depro", "(6_1_1)", "68_1_1", "825_1_2", "(39_1_1)"], ["Oxonium_depro", "68_1_1", "(4_1_1)&13_1_4&19_1_1&36_1_3&(49_1_7)&68_1_4&99_1_7&100_1_5&107_1_7&(116_1_1)&116_1_3&141_1_3&141_1_6&141_1_8&141_1_11&159_1_3&159_1_6&166_1_4&171_1_3&209_1_2&223_1_8&(244_1_3)&332_1_2&339_1_2&345_1_5&365_1_2&507_1_3&525_1_6&525_2_4&546_1_4&546_2_6&570_1_2&588_1_2&610_1_2&615_1_2&627_1_5&632_1_2&647_1_2&654_1_2&663_1_2&665_1_3&696_1_2&702_1_6&801_1_2&809_1_6&824_1_3&824_2_2&844_1_2&904_1_3&916_1_3&951_1_5&Asp/Glu_depro", "(6_1_1)", "(48_1_1)&(802_1_1)", "(244_1_2)&368_2_1&(368_2_6)&368_3_1&(368_3_7)&(368_4_3)&873_1_1", "(244_1_1)"], ["(48_1_1)&(802_1_1)", "(244_1_2)&368_2_1&(368_2_6)&368_3_1&(368_3_7)&(368_4_3)&873_1_1", "56_1_5&95_1_4&(97_1_1)&(157_1_4)&(159_1_4)&(163_1_1)&(167_1_1)&(168_1_1)&(254_1_6)&(308_1_2)&308_1_5&(359_1_2)&(516_1_1)&(517_1_1)&(546_2_2)&(636_1_1)&636_1_9&(710_1_1)&(732_1_1)&(732_2_1)&732_2_4&(836_1_1)&(917_1_1)&(996_1_1)&(1001_1_1)", "(244_1_1)", "Water_depro", "68_1_1", "(6_1_1)"], ["(48_1_1)&(802_1_1)", "197_1_2&568_1_1", "68_1_1", "(6_1_1)", "203_2_1&764_1_1&774_2_1&819_1_1", "Oxonium_depro", "Phosphate_-1_depro", "(244_1_1)"], ["(48_1_1)&(802_1_1)", "(4_1_1)&13_1_4&19_1_1&36_1_3&(49_1_7)&68_1_4&99_1_7&100_1_5&107_1_7&(116_1_1)&116_1_3&141_1_3&141_1_6&141_1_8&141_1_11&159_1_3&159_1_6&166_1_4&171_1_3&209_1_2&223_1_8&(244_1_3)&332_1_2&339_1_2&345_1_5&365_1_2&507_1_3&525_1_6&525_2_4&546_1_4&546_2_6&570_1_2&588_1_2&610_1_2&615_1_2&627_1_5&632_1_2&647_1_2&654_1_2&663_1_2&665_1_3&696_1_2&702_1_6&801_1_2&809_1_6&824_1_3&824_2_2&844_1_2&904_1_3&916_1_3&951_1_5&Asp/Glu_depro", "(6_1_1)", "Oxonium_depro", "(244_1_2)&368_2_1&(368_2_6)&368_3_1&(368_3_7)&(368_4_3)&873_1_1", "(807_1_2)", "68_1_1", "(807_1_1)"]]}, "12759": {"Reaction": "CC(=CCNc1ncnc2[nH]cnc12)CO.Nc1ncnc2c1ncn2C1OC(COP(=O)([O-])OP(=O)([O-])OCC2O[CH:41]([N:41]3[CH:41]=[CH:41][CH2:41][C:41]([C:41]([NH2:41])=[O:41])=[CH:41]3)C(O)C2O)C(O)C1OP(=O)([O-])[O-].[H+]>>CC(CO)CCNc1ncnc2nc[nH]c12.Nc1ncnc2c1ncn2C1OC(COP(=O)([O-])OP(=O)([O-])OCC2O[CH:41]([n+:41]3[cH:41][cH:41][cH:41][c:41]([C:41]([NH2:41])=[O:41])[cH:41]3)C(O)C2O)C(O)C1OP(=O)([O-])[O-]", "Solutions": [["39_1_1", "(22_1_4)&80_1_3&(96_1_4)&(102_1_6)&106_1_8&(216_1_3)&229_1_5&236_1_3&(317_1_5)&(329_1_2)&(336_1_3)&(526_1_2)&(527_1_2)&(576_1_2)&(673_1_2)&(745_1_7)&(785_1_2)&(843_1_2)&(984_1_3)&HisN1_pro", "Oxonium_pro", "6_1_1", "(68_1_1)", "(825_1_2)", "(825_1_1)"], ["39_1_1", "(124_1_3)&(124_1_6)&(124_1_11)&(163_2_2)&216_1_2&(239_1_9)&(239_2_9)&571_1_2&765_1_2&(787_1_2)&788_1_2&(791_1_3)&846_1_1", "Water_pro", "6_1_1", "(68_1_1)", "(825_1_2)", "(825_1_1)"], ["39_1_1", "(68_1_1)", "6_1_1", "(22_1_4)&80_1_3&(96_1_4)&(102_1_6)&106_1_8&(216_1_3)&229_1_5&236_1_3&(317_1_5)&(329_1_2)&(336_1_3)&(526_1_2)&(527_1_2)&(576_1_2)&(673_1_2)&(745_1_7)&(785_1_2)&(843_1_2)&(984_1_3)&HisN1_pro", "48_1_1&802_1_1", "(27_2_1)", "Oxonium_pro"], ["4_1_1&(13_1_4)&(19_1_1)&(36_1_3)&49_1_7&(68_1_4)&(99_1_7)&(100_1_5)&(107_1_7)&116_1_1&(116_1_3)&(141_1_3)&(141_1_6)&(141_1_8)&(141_1_11)&(159_1_3)&(159_1_6)&(166_1_4)&(171_1_3)&(209_1_2)&(223_1_8)&244_1_3&(332_1_2)&(339_1_2)&(345_1_5)&(365_1_2)&(507_1_3)&(525_1_6)&(525_2_4)&(546_1_4)&(546_2_6)&(570_1_2)&(588_1_2)&(610_1_2)&(615_1_2)&(627_1_5)&(632_1_2)&(647_1_2)&(654_1_2)&(663_1_2)&(665_1_3)&(696_1_2)&(702_1_6)&(801_1_2)&(809_1_6)&(824_1_3)&(824_2_2)&(844_1_2)&(904_1_3)&(916_1_3)&(951_1_5)&Asp/Glu_pro", "244_1_1", "6_1_1", "Oxonium_pro", "(68_1_1)", "244_1_2&(368_2_1)&368_2_6&(368_3_1)&368_3_7&368_4_3&(873_1_1)", "48_1_1&802_1_1"], ["244_1_1", "(690_1_2)", "Oxonium_pro", "6_1_1", "(68_1_1)", "802_2_2", "4_1_1&(13_1_4)&(19_1_1)&(36_1_3)&49_1_7&(68_1_4)&(99_1_7)&(100_1_5)&(107_1_7)&116_1_1&(116_1_3)&(141_1_3)&(141_1_6)&(141_1_8)&(141_1_11)&(159_1_3)&(159_1_6)&(166_1_4)&(171_1_3)&(209_1_2)&(223_1_8)&244_1_3&(332_1_2)&(339_1_2)&(345_1_5)&(365_1_2)&(507_1_3)&(525_1_6)&(525_2_4)&(546_1_4)&(546_2_6)&(570_1_2)&(588_1_2)&(610_1_2)&(615_1_2)&(627_1_5)&(632_1_2)&(647_1_2)&(654_1_2)&(663_1_2)&(665_1_3)&(696_1_2)&(702_1_6)&(801_1_2)&(809_1_6)&(824_1_3)&(824_2_2)&(844_1_2)&(904_1_3)&(916_1_3)&(951_1_5)&Asp/Glu_pro"], ["39_1_1", "(68_1_1)", "6_1_1", "(124_1_3)&(124_1_6)&(124_1_11)&(163_2_2)&216_1_2&(239_1_9)&(239_2_9)&571_1_2&765_1_2&(787_1_2)&788_1_2&(791_1_3)&846_1_1", "48_1_1&802_1_1", "(27_2_1)", "Water_pro"], ["244_1_1", "(690_1_2)", "Water_pro", "6_1_1", "(68_1_1)", "(56_1_5)&(95_1_4)&97_1_1&157_1_4&159_1_4&163_1_1&167_1_1&168_1_1&254_1_6&308_1_2&(308_1_5)&359_1_2&516_1_1&517_1_1&546_2_2&636_1_1&(636_1_9)&710_1_1&732_1_1&732_2_1&(732_2_4)&836_1_1&917_1_1&996_1_1&1001_1_1", "802_2_2"], ["244_1_1", "Water_pro", "6_1_1", "244_1_2&(368_2_1)&368_2_6&(368_3_1)&368_3_7&368_4_3&(873_1_1)", "(68_1_1)", "(56_1_5)&(95_1_4)&97_1_1&157_1_4&159_1_4&163_1_1&167_1_1&168_1_1&254_1_6&308_1_2&(308_1_5)&359_1_2&516_1_1&517_1_1&546_2_2&636_1_1&(636_1_9)&710_1_1&732_1_1&732_2_1&(732_2_4)&836_1_1&917_1_1&996_1_1&1001_1_1", "48_1_1&802_1_1"], ["39_1_1", "(825_1_2)", "(825_1_1)", "Oxonium_pro", "(68_1_1)", "5_1_1&94_1_1&169_1_1&973_1_5", "6_1_1", "353_1_4&Ser_pro"], ["(741_1_4)", "39_1_1", "(4_1_1)&13_1_4&19_1_1&36_1_3&(49_1_7)&68_1_4&99_1_7&100_1_5&107_1_7&(116_1_1)&116_1_3&141_1_3&141_1_6&141_1_8&141_1_11&159_1_3&159_1_6&166_1_4&171_1_3&209_1_2&223_1_8&(244_1_3)&332_1_2&339_1_2&345_1_5&365_1_2&507_1_3&525_1_6&525_2_4&546_1_4&546_2_6&570_1_2&588_1_2&610_1_2&615_1_2&627_1_5&632_1_2&647_1_2&654_1_2&663_1_2&665_1_3&696_1_2&702_1_6&801_1_2&809_1_6&824_1_3&824_2_2&844_1_2&904_1_3&916_1_3&951_1_5&Asp/Glu_depro", "Oxonium_pro", "(68_1_1)", "48_1_1&802_1_1", "6_1_1", "(27_2_1)"]]}, "12762": {"Reaction": "CC1(CC(=O)[O-])C2=[NH+]C(=Cc3[nH]c(c(CCC(=O)[O-])c3CC(=O)[O-])Cc3[nH]c(c(CC(=O)[O-])c3CCC(=O)[O-])C(C)(O)C34NC(=C2)C(CCC(=O)[O-])C3(C)CC(=O)O4)C1CCC(=O)[O-].[CH3:49][S+:49]([CH2:49][CH2:49][CH:49]([NH3+:49])[C:49](=[O:49])[O-:49])[CH2:49][CH:49]1[O:49][CH:49]([n:49]2[cH:49][n:49][c:49]3[c:49]([NH2:49])[n:49][cH:49][n:49][c:49]32)[CH:49]([OH:49])[CH:49]1[OH:49]>>CC(=O)C12NC(=CC3=NC(=C(CCC(=O)[O-])C3(C)CC(=O)[O-])Cc3[nH]c(c(CCC(=O)[O-])c3CC(=O)[O-])CC3=NC1=C(CC(=O)[O-])C3(C)CCC(=O)[O-])C(CCC(=O)[O-])C2(C)CC(=O)[O-].[NH2:49][c:49]1[n:49][cH:49][n:49][c:49]2[c:49]1[n:49][cH:49][n:49]2[CH:49]1[O:49][CH:49]([CH2:49][S:49][CH2:49][CH2:49][CH:49]([NH3+:49])[C:49](=[O:49])[O-:49])[CH:49]([OH:49])[CH:49]1[OH:49].[H+].[H+].[H+]", "Solutions": ["infeasible"]}, "12763": {"Reaction": "CC(=O)C12NC(=CC3=NC(=C(CCC(=O)[O-])C3(C)CC(=O)[O-])Cc3[nH]c(c(CCC(=O)[O-])c3CC(=O)[O-])CC3=NC1=C(CC(=O)[O-])C3(C)CCC(=O)[O-])C(CCC(=O)[O-])C2(C)CC(=O)[O-].[NH2:49][c:49]1[n:49][cH:49][n:49][c:49]2[c:49]1[n:49][cH:49][n:49]2[CH:49]1[O:49][CH:49]([CH2:49][S:49][CH2:49][CH2:49][CH:49]([NH3+:49])[C:49](=[O:49])[O-:49])[CH:49]([OH:49])[CH:49]1[OH:49].[H+].[H+].[H+]>>CC1(CC(=O)[O-])C2=[NH+]C(=Cc3[nH]c(c(CCC(=O)[O-])c3CC(=O)[O-])Cc3[nH]c(c(CC(=O)[O-])c3CCC(=O)[O-])C(C)(O)C34NC(=C2)C(CCC(=O)[O-])C3(C)CC(=O)O4)C1CCC(=O)[O-].[CH3:49][S+:49]([CH2:49][CH2:49][CH:49]([NH3+:49])[C:49](=[O:49])[O-:49])[CH2:49][CH:49]1[O:49][CH:49]([n:49]2[cH:49][n:49][c:49]3[c:49]([NH2:49])[n:49][cH:49][n:49][c:49]32)[CH:49]([OH:49])[CH:49]1[OH:49]", "Solutions": ["infeasible"]}, "12766": {"Reaction": "[Fe+:32]1[S:44][Fe+:32][S:44]1.[Fe+:32]1[S:44][Fe+:32][S:44]1.CC(=O)C(=O)[O-].CC(C)(COP(=O)([O-])OP(=O)([O-])OCC1OC(n2cnc3c(N)ncnc32)C(O)C1OP(=O)([O-])[O-])C(O)C(=O)NCCC(=O)NCCS>>[Fe:32]1[S:44][Fe+:32][S:44]1.[Fe:32]1[S:44][Fe+:32][S:44]1.CC(=O)SCCNC(=O)CCNC(=O)C(O)C(C)(C)COP(=O)([O-])OP(=O)([O-])OCC1OC(n2cnc3c(N)ncnc32)C(O)C1OP(=O)([O-])[O-].O=C=O.[H+]", "Solutions": [["(111_1_10)&(123_1_2)&130_1_2&142_1_2", "Oxonium_depro", "108_1_1&130_1_1&(139_1_4)&142_1_1&211_1_1&211_1_4&277_1_12&304_1_1&319_1_1&353_1_1&551_1_1&800_1_1", "236_1_1&236_2_1", "236_1_2", "(308_1_3)", "(93_1_2)", "(111_1_9)&130_1_7&142_1_3", "(93_1_1)"], ["889_1_2", "(95_1_2)", "Oxonium_depro", "(111_1_10)&(123_1_2)&130_1_2&142_1_2", "(842_1_1)", "(111_1_9)&130_1_7&142_1_3", "567_1_1", "198_1_3", "(197_1_2)&(568_1_1)"], ["889_1_2", "(95_1_2)", "(93_1_2)", "(111_1_10)&(123_1_2)&130_1_2&142_1_2", "(111_1_9)&130_1_7&142_1_3", "108_1_1&130_1_1&(139_1_4)&142_1_1&211_1_1&211_1_4&277_1_12&304_1_1&319_1_1&353_1_1&551_1_1&800_1_1", "Oxonium_depro", "(93_1_1)", "180_1_4&187_1_3&(463_1_3)"], ["889_1_2", "Oxonium_depro", "(111_1_9)&130_1_7&142_1_3", "(111_1_10)&(123_1_2)&130_1_2&142_1_2", "(95_1_2)", "(842_1_1)", "567_1_1", "(69_1_2)", "(69_1_1)"], ["889_1_2", "(95_1_2)", "(93_2_2)&(93_3_2)", "(111_1_10)&(123_1_2)&130_1_2&142_1_2", "(111_1_9)&130_1_7&142_1_3", "108_1_1&130_1_1&(139_1_4)&142_1_1&211_1_1&211_1_4&277_1_12&304_1_1&319_1_1&353_1_1&551_1_1&800_1_1", "Oxonium_depro", "(93_2_1)&(93_3_1)", "180_1_4&187_1_3&(463_1_3)"], ["236_1_1&236_2_1", "Oxonium_depro", "(111_1_10)&(123_1_2)&130_1_2&142_1_2", "236_1_2", "(111_1_9)&130_1_7&142_1_3", "108_1_1&130_1_1&(139_1_4)&142_1_1&211_1_1&211_1_4&277_1_12&304_1_1&319_1_1&353_1_1&551_1_1&800_1_1", "(308_1_3)", "(93_2_2)&(93_3_2)", "(93_2_1)&(93_3_1)"], ["108_1_1&130_1_1&(139_1_4)&142_1_1&211_1_1&211_1_4&277_1_12&304_1_1&319_1_1&353_1_1&551_1_1&800_1_1", "219_1_1&(219_1_5)", "Oxonium_depro", "(111_1_9)&130_1_7&142_1_3", "215_1_3&333_1_3", "(111_1_10)&(123_1_2)&130_1_2&142_1_2", "215_1_4", "(298_1_2)", "(93_1_2)", "(93_1_1)"], ["(111_1_9)&130_1_7&142_1_3", "108_1_1&130_1_1&(139_1_4)&142_1_1&211_1_1&211_1_4&277_1_12&304_1_1&319_1_1&353_1_1&551_1_1&800_1_1", "889_1_2", "324_2_3", "(842_1_1)", "351_1_1&(351_1_2)", "(93_2_2)&(93_3_2)", "(111_1_10)&(123_1_2)&130_1_2&142_1_2", "(93_2_1)&(93_3_1)", "Oxonium_depro"], ["889_1_2", "(111_1_9)&130_1_7&142_1_3", "324_2_3", "(842_1_1)", "567_1_1", "(111_1_10)&(123_1_2)&130_1_2&142_1_2", "(53_1_3)", "(53_1_4)&(165_1_2)", "(69_1_1)", "Oxonium_depro"], ["889_1_2", "324_2_3", "352_1_2&(352_1_3)", "(111_1_9)&130_1_7&142_1_3", "Oxonium_depro", "(111_1_10)&(123_1_2)&130_1_2&142_1_2", "(93_1_2)", "(93_1_1)", "108_1_1&130_1_1&(139_1_4)&142_1_1&211_1_1&211_1_4&277_1_12&304_1_1&319_1_1&353_1_1&551_1_1&800_1_1", "(28_1_2)&(160_1_1)&(832_1_2)"]]}, "12767": {"Reaction": "[Fe:32]1[S:44][Fe+:32][S:44]1.[Fe:32]1[S:44][Fe+:32][S:44]1.CC(=O)SCCNC(=O)CCNC(=O)C(O)C(C)(C)COP(=O)([O-])OP(=O)([O-])OCC1OC(n2cnc3c(N)ncnc32)C(O)C1OP(=O)([O-])[O-].O=C=O.[H+]>>[Fe+:32]1[S:44][Fe+:32][S:44]1.[Fe+:32]1[S:44][Fe+:32][S:44]1.CC(=O)C(=O)[O-].CC(C)(COP(=O)([O-])OP(=O)([O-])OCC1OC(n2cnc3c(N)ncnc32)C(O)C1OP(=O)([O-])[O-])C(O)C(=O)NCCC(=O)NCCS", "Solutions": [["93_1_1", "93_1_2", "Oxonium_pro", "111_1_10&123_1_2&(130_1_2)&(142_1_2)", "308_1_3", "111_1_9&(130_1_7)&(142_1_3)", "(236_1_2)", "(108_1_1)&(130_1_1)&139_1_4&(142_1_1)&(211_1_1)&(211_1_4)&(277_1_12)&(304_1_1)&(319_1_1)&(353_1_1)&(551_1_1)&(800_1_1)", "(236_1_1)&(236_2_1)"], ["111_1_9&(130_1_7)&(142_1_3)", "197_1_2&568_1_1", "(198_1_3)", "111_1_10&123_1_2&(130_1_2)&(142_1_2)", "(567_1_1)", "842_1_1", "95_1_2", "Oxonium_pro", "(889_1_2)"], ["93_2_1&93_3_1", "93_2_2&93_3_2", "308_1_3", "111_1_10&123_1_2&(130_1_2)&(142_1_2)", "(236_1_2)", "111_1_9&(130_1_7)&(142_1_3)", "Oxonium_pro", "(108_1_1)&(130_1_1)&139_1_4&(142_1_1)&(211_1_1)&(211_1_4)&(277_1_12)&(304_1_1)&(319_1_1)&(353_1_1)&(551_1_1)&(800_1_1)", "(236_1_1)&(236_2_1)"], ["93_2_1&93_3_1", "93_2_2&93_3_2", "111_1_9&(130_1_7)&(142_1_3)", "95_1_2", "111_1_10&123_1_2&(130_1_2)&(142_1_2)", "(108_1_1)&(130_1_1)&139_1_4&(142_1_1)&(211_1_1)&(211_1_4)&(277_1_12)&(304_1_1)&(319_1_1)&(353_1_1)&(551_1_1)&(800_1_1)", "Oxonium_pro", "(180_1_4)&(187_1_3)&463_1_3", "(889_1_2)"], ["69_1_1", "69_1_2", "Oxonium_pro", "111_1_9&(130_1_7)&(142_1_3)", "111_1_10&123_1_2&(130_1_2)&(142_1_2)", "(567_1_1)", "842_1_1", "95_1_2", "(889_1_2)"], ["93_1_1", "93_1_2", "111_1_9&(130_1_7)&(142_1_3)", "111_1_10&123_1_2&(130_1_2)&(142_1_2)", "95_1_2", "(108_1_1)&(130_1_1)&139_1_4&(142_1_1)&(211_1_1)&(211_1_4)&(277_1_12)&(304_1_1)&(319_1_1)&(353_1_1)&(551_1_1)&(800_1_1)", "Oxonium_pro", "(889_1_2)", "(180_1_4)&(187_1_3)&463_1_3"], ["59_1_1&(59_1_3)&526_1_1&527_1_1&(571_1_1)&576_1_1&(765_1_1)&785_1_1", "(95_1_3)", "Oxonium_pro", "93_1_1", "111_1_9&(130_1_7)&(142_1_3)", "111_1_10&123_1_2&(130_1_2)&(142_1_2)", "93_1_2", "(108_1_1)&(130_1_1)&139_1_4&(142_1_1)&(211_1_1)&(211_1_4)&(277_1_12)&(304_1_1)&(319_1_1)&(353_1_1)&(551_1_1)&(800_1_1)", "(92_2_1)&93_2_3", "(889_1_2)"], ["93_1_1", "59_1_1&(59_1_3)&526_1_1&527_1_1&(571_1_1)&576_1_1&(765_1_1)&785_1_1", "93_1_2", "111_1_9&(130_1_7)&(142_1_3)", "52_1_1&324_1_1&324_2_1&(645_1_3)", "111_1_10&123_1_2&(130_1_2)&(142_1_2)", "(236_1_1)&(236_2_1)", "(108_1_1)&(130_1_1)&139_1_4&(142_1_1)&(211_1_1)&(211_1_4)&(277_1_12)&(304_1_1)&(319_1_1)&(353_1_1)&(551_1_1)&(800_1_1)", "Oxonium_pro", "(92_1_1)&93_1_3&93_3_3"], ["111_1_9&(130_1_7)&(142_1_3)", "197_1_2&568_1_1", "(198_1_3)", "Oxonium_pro", "(567_1_1)", "(117_1_4)", "842_1_1", "95_1_2", "(889_1_2)", "127_1_4&127_1_6&130_1_8"], ["111_1_9&(130_1_7)&(142_1_3)", "(8_1_6)&(50_1_3)&(50_2_3)&(111_1_8)&261_1_5&(331_1_5)&593_1_3&775_1_2&873_1_3&(890_1_3)&Lys_depro", "Water_pro", "(108_1_1)&(130_1_1)&139_1_4&(142_1_1)&(211_1_1)&(211_1_4)&(277_1_12)&(304_1_1)&(319_1_1)&(353_1_1)&(551_1_1)&(800_1_1)", "(124_1_3)&(124_1_6)&(124_1_11)&(163_2_2)&216_1_2&(239_1_9)&(239_2_9)&571_1_2&765_1_2&(787_1_2)&788_1_2&(791_1_3)&846_1_1", "111_1_10&123_1_2&(130_1_2)&(142_1_2)", "93_1_1", "93_1_2", "95_1_2", "(889_1_2)"]]}, "12774": {"Reaction": "[NH3+]CCC(O)C(C(=O)[O-])N1CCC1=O.O=C([O-])CCC(=O)C(=O)[O-].[O:57]=[O:57]>>[NH3+]CCC1OC2CC(=O)N2C1C(=O)[O-].O=C([O-])CCC(=O)[O-].O=C=O.[OH2:1]", "Solutions": ["took too long"]}, "12775": {"Reaction": "[NH3+]CCC1OC2CC(=O)N2C1C(=O)[O-].O=C([O-])CCC(=O)[O-].O=C=O.[OH2:1]>>[NH3+]CCC(O)C(C(=O)[O-])N1CCC1=O.O=C([O-])CCC(=O)C(=O)[O-].[O:57]=[O:57]", "Solutions": ["took too long"]}, "12798": {"Reaction": "C[NH+]1C2CC(OC(=O)C(CO)c3ccccc3)CC1C(O)C2.O=C([O-])CCC(=O)C(=O)[O-].[O:57]=[O:57]>>CN1C2CC(OC(=O)C(CO)c3ccccc3)CC1C1OC12.O=C([O-])CCC(=O)[O-].O=C=O.[OH2:1].[H+]", "Solutions": ["took too long"]}, "12799": {"Reaction": "CN1C2CC(OC(=O)C(CO)c3ccccc3)CC1C1OC12.O=C([O-])CCC(=O)[O-].O=C=O.[OH2:1].[H+]>>C[NH+]1C2CC(OC(=O)C(CO)c3ccccc3)CC1C(O)C2.O=C([O-])CCC(=O)C(=O)[O-].[O:57]=[O:57]", "Solutions": ["took too long"]}, "12802": {"Reaction": "CNC(CO)C(C)=O.Nc1ncnc2c1ncn2C1OC(COP(=O)([O-])OP(=O)([O-])OP(=O)([O-])[O-])C(O)C1O>>CNC(COP(=O)([O-])[O-])C(C)=O.Nc1ncnc2c1ncn2C1OC(COP(=O)([O-])OP(=O)([O-])[O-])C(O)C1O.[H+]", "Solutions": [["Oxonium_depro", "151_1_1&201_1_1&223_2_1&796_1_1"], ["Water_depro", "788_1_1", "(340_1_2)&(840_1_3)"], ["Water_depro", "(321_1_2)&989_1_2&(989_1_3)", "975_1_2&975_3_2"], ["Water_depro", "(791_1_2)&(837_1_2)", "178_1_2&198_1_2&302_1_6&534_1_2&534_2_2&534_3_2&534_4_2&535_1_2"], ["Water_depro", "9_1_2", "(163_2_1)"], ["35_1_1&58_1_1&209_1_1&223_1_1&365_1_1&588_1_1&615_1_1&632_1_1&647_1_1&654_1_1&663_1_1&696_1_1&757_1_1&760_1_1", "56_1_5&95_1_4&(97_1_1)&(157_1_4)&(159_1_4)&(163_1_1)&(167_1_1)&(168_1_1)&(254_1_6)&(308_1_2)&308_1_5&(359_1_2)&(516_1_1)&(517_1_1)&(546_2_2)&(636_1_1)&636_1_9&(710_1_1)&(732_1_1)&(732_2_1)&732_2_4&(836_1_1)&(917_1_1)&(996_1_1)&(1001_1_1)", "Water_depro"], ["(4_1_1)&13_1_4&19_1_1&36_1_3&(49_1_7)&68_1_4&99_1_7&100_1_5&107_1_7&(116_1_1)&116_1_3&141_1_3&141_1_6&141_1_8&141_1_11&159_1_3&159_1_6&166_1_4&171_1_3&209_1_2&223_1_8&(244_1_3)&332_1_2&339_1_2&345_1_5&365_1_2&507_1_3&525_1_6&525_2_4&546_1_4&546_2_6&570_1_2&588_1_2&610_1_2&615_1_2&627_1_5&632_1_2&647_1_2&654_1_2&663_1_2&665_1_3&696_1_2&702_1_6&801_1_2&809_1_6&824_1_3&824_2_2&844_1_2&904_1_3&916_1_3&951_1_5&Asp/Glu_depro", "Oxonium_depro", "35_1_1&58_1_1&209_1_1&223_1_1&365_1_1&588_1_1&615_1_1&632_1_1&647_1_1&654_1_1&663_1_1&696_1_1&757_1_1&760_1_1"], ["Oxonium_depro", "202_1_3&778_1_1", "Phosphate_-1_depro"], ["Water_depro", "202_1_3&778_1_1", "(43_1_4)&787_3_3&(811_1_2)"], ["(124_1_3)&(124_1_6)&(124_1_11)&(163_2_2)&216_1_2&(239_1_9)&(239_2_9)&571_1_2&765_1_2&(787_1_2)&788_1_2&(791_1_3)&846_1_1", "788_1_1", "(43_1_4)&787_3_3&(811_1_2)", "Water_depro"]]}, "12803": {"Reaction": "CNC(COP(=O)([O-])[O-])C(C)=O.Nc1ncnc2c1ncn2C1OC(COP(=O)([O-])OP(=O)([O-])[O-])C(O)C1O.[H+]>>CNC(CO)C(C)=O.Nc1ncnc2c1ncn2C1OC(COP(=O)([O-])OP(=O)([O-])OP(=O)([O-])[O-])C(O)C1O", "Solutions": [["Oxonium_pro", "(151_1_1)&(201_1_1)&(223_2_1)&(796_1_1)"], ["Water_pro", "340_1_2&840_1_3", "(788_1_1)"], ["Water_pro", "(178_1_2)&(198_1_2)&(302_1_6)&(534_1_2)&(534_2_2)&(534_3_2)&(534_4_2)&(535_1_2)", "791_1_2&837_1_2"], ["Water_pro", "163_2_1", "(9_1_2)"], ["Water_pro", "(975_1_2)&(975_3_2)", "321_1_2&(989_1_2)&989_1_3"], ["(35_1_1)&(58_1_1)&(209_1_1)&(223_1_1)&(365_1_1)&(588_1_1)&(615_1_1)&(632_1_1)&(647_1_1)&(654_1_1)&(663_1_1)&(696_1_1)&(757_1_1)&(760_1_1)", "Water_pro", "(56_1_5)&(95_1_4)&97_1_1&157_1_4&159_1_4&163_1_1&167_1_1&168_1_1&254_1_6&308_1_2&(308_1_5)&359_1_2&516_1_1&517_1_1&546_2_2&636_1_1&(636_1_9)&710_1_1&732_1_1&732_2_1&(732_2_4)&836_1_1&917_1_1&996_1_1&1001_1_1"], ["Oxonium_pro", "Phosphate_-1_pro", "(202_1_3)&(778_1_1)"], ["Water_pro", "43_1_4&(787_3_3)&811_1_2", "(202_1_3)&(778_1_1)"], ["4_1_1&(13_1_4)&(19_1_1)&(36_1_3)&49_1_7&(68_1_4)&(99_1_7)&(100_1_5)&(107_1_7)&116_1_1&(116_1_3)&(141_1_3)&(141_1_6)&(141_1_8)&(141_1_11)&(159_1_3)&(159_1_6)&(166_1_4)&(171_1_3)&(209_1_2)&(223_1_8)&244_1_3&(332_1_2)&(339_1_2)&(345_1_5)&(365_1_2)&(507_1_3)&(525_1_6)&(525_2_4)&(546_1_4)&(546_2_6)&(570_1_2)&(588_1_2)&(610_1_2)&(615_1_2)&(627_1_5)&(632_1_2)&(647_1_2)&(654_1_2)&(663_1_2)&(665_1_3)&(696_1_2)&(702_1_6)&(801_1_2)&(809_1_6)&(824_1_3)&(824_2_2)&(844_1_2)&(904_1_3)&(916_1_3)&(951_1_5)&Asp/Glu_pro", "(35_1_1)&(58_1_1)&(209_1_1)&(223_1_1)&(365_1_1)&(588_1_1)&(615_1_1)&(632_1_1)&(647_1_1)&(654_1_1)&(663_1_1)&(696_1_1)&(757_1_1)&(760_1_1)", "Oxonium_pro"], ["Water_pro", "(282_1_2)", "(56_1_5)&(95_1_4)&97_1_1&157_1_4&159_1_4&163_1_1&167_1_1&168_1_1&254_1_6&308_1_2&(308_1_5)&359_1_2&516_1_1&517_1_1&546_2_2&636_1_1&(636_1_9)&710_1_1&732_1_1&732_2_1&(732_2_4)&836_1_1&917_1_1&996_1_1&1001_1_1", "(282_1_1)"]]}, "12806": {"Reaction": "COc1ccc2c(c1OC)CN1CCc3cc4c(cc3C1C2)OCO4.[CH3:49][S+:49]([CH2:49][CH2:49][CH:49]([NH3+:49])[C:49](=[O:49])[O-:49])[CH2:49][CH:49]1[O:49][CH:49]([n:49]2[cH:49][n:49][c:49]3[c:49]([NH2:49])[n:49][cH:49][n:49][c:49]32)[CH:49]([OH:49])[CH:49]1[OH:49]>>COc1ccc2c(c1OC)C[N+]1(C)CCc3cc4c(cc3C1C2)OCO4.[NH2:49][c:49]1[n:49][cH:49][n:49][c:49]2[c:49]1[n:49][cH:49][n:49]2[CH:49]1[O:49][CH:49]([CH2:49][S:49][CH2:49][CH2:49][CH:49]([NH3+:49])[C:49](=[O:49])[O-:49])[CH:49]([OH:49])[CH:49]1[OH:49]", "Solutions": ["infeasible"]}, "12807": {"Reaction": "COc1ccc2c(c1OC)C[N+]1(C)CCc3cc4c(cc3C1C2)OCO4.[NH2:49][c:49]1[n:49][cH:49][n:49][c:49]2[c:49]1[n:49][cH:49][n:49]2[CH:49]1[O:49][CH:49]([CH2:49][S:49][CH2:49][CH2:49][CH:49]([NH3+:49])[C:49](=[O:49])[O-:49])[CH:49]([OH:49])[CH:49]1[OH:49]>>COc1ccc2c(c1OC)CN1CCc3cc4c(cc3C1C2)OCO4.[CH3:49][S+:49]([CH2:49][CH2:49][CH:49]([NH3+:49])[C:49](=[O:49])[O-:49])[CH2:49][CH:49]1[O:49][CH:49]([n:49]2[cH:49][n:49][c:49]3[c:49]([NH2:49])[n:49][cH:49][n:49][c:49]32)[CH:49]([OH:49])[CH:49]1[OH:49]", "Solutions": ["infeasible"]}, "12810": {"Reaction": "Oc1ccccc1O.Oc1ccccc1O.Oc1ccccc1O.Oc1ccccc1O.[O:57]=[O:57].[O:57]=[O:57].[O:57]=[O:57]>>O=c1cc2oc3ccccc3oc-2cc1=O.O=c1cc2oc3ccccc3oc-2cc1=O.[OH2:1].[OH2:1].[OH2:1].[OH2:1].[OH2:1].[OH2:1]", "Solutions": ["infeasible"]}, "12811": {"Reaction": "O=c1cc2oc3ccccc3oc-2cc1=O.O=c1cc2oc3ccccc3oc-2cc1=O.[OH2:1].[OH2:1].[OH2:1].[OH2:1].[OH2:1].[OH2:1]>>Oc1ccccc1O.Oc1ccccc1O.Oc1ccccc1O.Oc1ccccc1O.[O:57]=[O:57].[O:57]=[O:57].[O:57]=[O:57]", "Solutions": ["infeasible"]}, "12818": {"Reaction": "COc1ccc(C2COc3cc(O)cc(O)c3C2=O)cc1.Nc1ncnc2c1ncn2C1OC(COP(=O)([O-])OP(=O)([O-])OCC2O[CH:41]([n+:41]3[cH:41][cH:41][cH:41][c:41]([C:41]([NH2:41])=[O:41])[cH:41]3)C(O)C2O)C(O)C1OP(=O)([O-])[O-]>>COc1ccc(-c2coc3cc([O-])cc(O)c3c2=O)cc1.Nc1ncnc2c1ncn2C1OC(COP(=O)([O-])OP(=O)([O-])OCC2O[CH:41]([N:41]3[CH:41]=[CH:41][CH2:41][C:41]([C:41]([NH2:41])=[O:41])=[CH:41]3)C(O)C2O)C(O)C1OP(=O)([O-])[O-].[H+].[H+]", "Solutions": ["infeasible"]}, "12819": {"Reaction": "COc1ccc(-c2coc3cc([O-])cc(O)c3c2=O)cc1.Nc1ncnc2c1ncn2C1OC(COP(=O)([O-])OP(=O)([O-])OCC2O[CH:41]([N:41]3[CH:41]=[CH:41][CH2:41][C:41]([C:41]([NH2:41])=[O:41])=[CH:41]3)C(O)C2O)C(O)C1OP(=O)([O-])[O-].[H+].[H+]>>COc1ccc(C2COc3cc(O)cc(O)c3C2=O)cc1.Nc1ncnc2c1ncn2C1OC(COP(=O)([O-])OP(=O)([O-])OCC2O[CH:41]([n+:41]3[cH:41][cH:41][cH:41][c:41]([C:41]([NH2:41])=[O:41])[cH:41]3)C(O)C2O)C(O)C1OP(=O)([O-])[O-]", "Solutions": ["infeasible"]}, "12822": {"Reaction": "O=P([O-])([O-])OCC1OC(O)CC1O>>O=CC(O)COP(=O)([O-])[O-].CC=O", "Solutions": [["488_1_1&488_2_1", "(53_1_1)"], ["(82_1_6)&82_1_13&(272_1_3)&336_1_1&629_1_1", "(53_1_1)", "351_1_1&(351_1_2)"], ["10_1_3&28_1_1&(39_1_2)&42_1_3&(87_2_2)&160_1_2&324_2_4&832_1_1&947_1_3", "(82_1_14)", "(53_1_1)"], ["7_3_1&8_1_1&(8_1_5)&76_1_1&(163_1_3)&(359_1_5)&(488_1_2)&(488_2_2)&(577_1_3)&(856_1_3)&991_1_1", "(53_1_1)", "(185_1_8)&680_1_1&880_1_1"], ["(839_1_2)", "(53_1_1)", "308_1_1"], ["754_1_1", "(163_2_1)", "95_1_1", "(53_1_1)"], ["904_1_1", "(197_1_2)&(568_1_1)", "(53_1_1)", "(683_1_5)"], ["(754_1_3)", "741_1_4", "95_1_1", "(53_1_1)"], ["(82_1_14)", "124_1_3&124_1_6&124_1_11&163_2_2&(216_1_2)&239_1_9&239_2_9&(571_1_2)&(765_1_2)&787_1_2&(788_1_2)&791_1_3&(846_1_1)", "(53_1_1)", "(56_1_5)&(95_1_4)&97_1_1&157_1_4&159_1_4&163_1_1&167_1_1&168_1_1&254_1_6&308_1_2&(308_1_5)&359_1_2&516_1_1&517_1_1&546_2_2&636_1_1&(636_1_9)&710_1_1&732_1_1&732_2_1&(732_2_4)&836_1_1&917_1_1&996_1_1&1001_1_1"], ["(82_1_14)", "41_1_1&161_1_1&164_1_2&233_1_1&233_1_2&300_1_2&564_1_2&989_1_1", "(53_1_1)", "(28_1_2)&(160_1_1)&(832_1_2)"]]}, "12823": {"Reaction": "O=CC(O)COP(=O)([O-])[O-].CC=O>>O=P([O-])([O-])OCC1OC(O)CC1O", "Solutions": [["53_1_1", "(488_1_1)&(488_2_1)"], ["53_1_1", "82_1_6&(82_1_13)&272_1_3&(336_1_1)&(629_1_1)", "(351_1_1)&351_1_2"], ["53_1_1", "(7_3_1)&(8_1_1)&8_1_5&(76_1_1)&163_1_3&359_1_5&488_1_2&488_2_2&577_1_3&856_1_3&(991_1_1)", "185_1_8&(680_1_1)&(880_1_1)"], ["53_1_1", "839_1_2", "(308_1_1)"], ["(10_1_3)&(28_1_1)&39_1_2&(42_1_3)&87_2_2&(160_1_2)&(324_2_4)&(832_1_1)&(947_1_3)", "53_1_1", "82_1_14"], ["(95_1_1)", "(184_1_3)&(184_2_2)&(230_1_1)&(230_1_5)&230_1_16&721_1_2&(890_1_1)", "53_1_1", "(593_1_1)&974_1_4"], ["53_1_1", "208_1_7", "754_1_3", "(736_1_1)"], ["53_1_1", "41_1_1&161_1_1&164_1_2&233_1_1&233_1_2&300_1_2&564_1_2&989_1_1", "(839_1_1)", "(308_1_1)"], ["(842_1_1)", "53_1_1", "738_1_6", "5_1_1&94_1_1&169_1_1&973_1_5"], ["53_1_1", "28_1_2&160_1_1&832_1_2", "(754_1_1)", "185_1_8&(680_1_1)&(880_1_1)"]]}, "12826": {"Reaction": "CC(=O)OP(=O)([O-])[O-].C[NH:5][CH:5]([CH2:5][S:5][S:5][CH2:5][CH:5]([NH:5]C)[C:5](C)=[O:5])[C:5](C)=[O:5].C[NH3+].[OH2:1]>>C[NH2+]CC(=O)[O-].C[NH:5][CH:5]([CH2:5][SH:5])[C:5](C)=[O:5].C[NH:5][CH:5]([CH2:5][SH:5])[C:5](C)=[O:5].O=P([O-])([O-])O.[H+]", "Solutions": ["took too long"]}, "12827": {"Reaction": "C[NH2+]CC(=O)[O-].C[NH:5][CH:5]([CH2:5][SH:5])[C:5](C)=[O:5].C[NH:5][CH:5]([CH2:5][SH:5])[C:5](C)=[O:5].O=P([O-])([O-])O.[H+]>>CC(=O)OP(=O)([O-])[O-].C[NH:5][CH:5]([CH2:5][S:5][S:5][CH2:5][CH:5]([NH:5]C)[C:5](C)=[O:5])[C:5](C)=[O:5].C[NH3+].[OH2:1]", "Solutions": ["took too long"]}, "12830": {"Reaction": "CC(C(=O)[O-])C([NH3+])C(=O)[O-]>>CC(=CC(=O)[O-])C(=O)[O-].[NH4+]", "Solutions": [["468_1_1&689_1_1", "468_1_2", "468_1_3"], ["54_1_1&(54_1_9)", "468_1_1&689_1_1", "468_1_2", "67_1_4"], ["(7_2_4)&(7_3_5)&90_1_1&(90_1_6)&148_1_1&(148_1_9)&148_2_1&(148_2_9)&(325_1_1)&325_1_2&550_1_1&(592_1_2)&(613_1_2)&889_1_4", "468_1_1&689_1_1", "468_1_2", "60_1_7&60_2_9&(537_1_1)"], ["468_1_1&689_1_1", "1003_1_2", "(8_1_6)&(50_1_3)&(50_2_3)&(111_1_8)&261_1_5&(331_1_5)&593_1_3&775_1_2&873_1_3&(890_1_3)&Lys_depro", "(4_1_5)&4_1_8&(584_1_2)&(621_1_3)&HisN3_pro"], ["2_2_3&(726_1_1)&726_1_7&(731_1_1)&(738_1_2)", "468_1_1&689_1_1", "1003_1_2", "900_1_1"], ["468_1_1&689_1_1", "468_1_2", "13_1_12", "(92_2_6)&(579_1_4)", "(252_1_4)"], ["(252_1_4)", "468_1_1&689_1_1", "8_1_6&50_1_3&50_2_3&111_1_8&(261_1_5)&331_1_5&(593_1_3)&(775_1_2)&(873_1_3)&890_1_3&Lys_pro", "468_1_2", "60_1_7&60_2_9&(537_1_1)"], ["(829_1_2)", "468_1_1&689_1_1", "468_1_2", "(557_2_3)&933_1_6", "67_1_4"], ["(87_2_6)&159_1_2&(159_1_5)", "468_1_1&689_1_1", "468_1_2", "67_1_4", "(7_2_4)&(7_3_5)&90_1_1&(90_1_6)&148_1_1&(148_1_9)&148_2_1&(148_2_9)&(325_1_1)&325_1_2&550_1_1&(592_1_2)&(613_1_2)&889_1_4"], ["2_2_3&(726_1_1)&726_1_7&(731_1_1)&(738_1_2)", "468_1_1&689_1_1", "(2_1_3)", "468_1_2", "60_1_7&60_2_9&(537_1_1)"]]}, "12831": {"Reaction": "CC(=CC(=O)[O-])C(=O)[O-].[NH4+]>>CC(C(=O)[O-])C([NH3+])C(=O)[O-]", "Solutions": [["(468_1_3)", "(468_1_2)", "(468_1_1)&(689_1_1)"], ["(54_1_1)&54_1_9", "(67_1_4)", "(468_1_2)", "(468_1_1)&(689_1_1)"], ["7_2_4&7_3_5&(90_1_1)&90_1_6&(148_1_1)&148_1_9&(148_2_1)&148_2_9&325_1_1&(325_1_2)&(550_1_1)&592_1_2&613_1_2&(889_1_4)", "(60_1_7)&(60_2_9)&537_1_1", "(468_1_2)", "(468_1_1)&(689_1_1)"], ["(1003_1_2)", "(468_1_1)&(689_1_1)", "(900_1_1)", "(2_2_3)&726_1_1&(726_1_7)&731_1_1&738_1_2"], ["4_1_5&(4_1_8)&584_1_2&621_1_3&HisN3_depro", "(1003_1_2)", "(468_1_1)&(689_1_1)", "8_1_6&50_1_3&50_2_3&111_1_8&(261_1_5)&331_1_5&(593_1_3)&(775_1_2)&(873_1_3)&890_1_3&Lys_pro"], ["(13_1_12)", "(468_1_2)", "252_1_4", "(468_1_1)&(689_1_1)", "92_2_6&579_1_4"], ["(67_1_4)", "(468_1_2)", "87_2_6&(159_1_2)&159_1_5", "7_2_4&7_3_5&(90_1_1)&90_1_6&(148_1_1)&148_1_9&(148_2_1)&148_2_9&325_1_1&(325_1_2)&(550_1_1)&592_1_2&613_1_2&(889_1_4)", "(468_1_1)&(689_1_1)"], ["(67_1_4)", "(468_1_2)", "829_1_2", "557_2_3&(933_1_6)", "(468_1_1)&(689_1_1)"], ["(13_1_12)", "92_1_6&(306_1_11)", "8_1_6&50_1_3&50_2_3&111_1_8&(261_1_5)&331_1_5&(593_1_3)&(775_1_2)&(873_1_3)&890_1_3&Lys_pro", "(468_1_2)", "(468_1_1)&(689_1_1)"], ["(60_1_7)&(60_2_9)&537_1_1", "252_1_4", "(468_1_2)", "(468_1_1)&(689_1_1)", "(8_1_6)&(50_1_3)&(50_2_3)&(111_1_8)&261_1_5&(331_1_5)&593_1_3&775_1_2&873_1_3&(890_1_3)&Lys_depro"]]}, "12834": {"Reaction": "[C]C(=O)NC(CCC(=O)[O-])C(=O)[O-].[OH2:1]>>[NH3+]C(CCC(=O)[O-])C(=O)[O-].[C]C(=O)[O-]", "Solutions": ["infeasible"]}, "12835": {"Reaction": "[NH3+]C(CCC(=O)[O-])C(=O)[O-].[C]C(=O)[O-]>>[C]C(=O)NC(CCC(=O)[O-])C(=O)[O-].[OH2:1]", "Solutions": ["infeasible"]}, "12838": {"Reaction": "C[N+](C)(C)CCO.Nc1ncnc2c1ncn2C1OC(COP(=O)([O-])OP(=O)([O-])OP(=O)([O-])[O-])C(O)C1O>>C[N+](C)(C)CCOP(=O)([O-])[O-].Nc1ncnc2c1ncn2C1OC(COP(=O)([O-])OP(=O)([O-])[O-])C(O)C1O.[H+]", "Solutions": [["Oxonium_depro", "151_1_1&201_1_1&223_2_1&796_1_1"], ["Water_depro", "788_1_1", "(340_1_2)&(840_1_3)"], ["Water_depro", "(321_1_2)&989_1_2&(989_1_3)", "975_1_2&975_3_2"], ["Water_depro", "(791_1_2)&(837_1_2)", "178_1_2&198_1_2&302_1_6&534_1_2&534_2_2&534_3_2&534_4_2&535_1_2"], ["Water_depro", "9_1_2", "(163_2_1)"], ["35_1_1&58_1_1&209_1_1&223_1_1&365_1_1&588_1_1&615_1_1&632_1_1&647_1_1&654_1_1&663_1_1&696_1_1&757_1_1&760_1_1", "56_1_5&95_1_4&(97_1_1)&(157_1_4)&(159_1_4)&(163_1_1)&(167_1_1)&(168_1_1)&(254_1_6)&(308_1_2)&308_1_5&(359_1_2)&(516_1_1)&(517_1_1)&(546_2_2)&(636_1_1)&636_1_9&(710_1_1)&(732_1_1)&(732_2_1)&732_2_4&(836_1_1)&(917_1_1)&(996_1_1)&(1001_1_1)", "Water_depro"], ["(4_1_1)&13_1_4&19_1_1&36_1_3&(49_1_7)&68_1_4&99_1_7&100_1_5&107_1_7&(116_1_1)&116_1_3&141_1_3&141_1_6&141_1_8&141_1_11&159_1_3&159_1_6&166_1_4&171_1_3&209_1_2&223_1_8&(244_1_3)&332_1_2&339_1_2&345_1_5&365_1_2&507_1_3&525_1_6&525_2_4&546_1_4&546_2_6&570_1_2&588_1_2&610_1_2&615_1_2&627_1_5&632_1_2&647_1_2&654_1_2&663_1_2&665_1_3&696_1_2&702_1_6&801_1_2&809_1_6&824_1_3&824_2_2&844_1_2&904_1_3&916_1_3&951_1_5&Asp/Glu_depro", "Oxonium_depro", "35_1_1&58_1_1&209_1_1&223_1_1&365_1_1&588_1_1&615_1_1&632_1_1&647_1_1&654_1_1&663_1_1&696_1_1&757_1_1&760_1_1"], ["Oxonium_depro", "202_1_3&778_1_1", "Phosphate_-1_depro"], ["Water_depro", "202_1_3&778_1_1", "(43_1_4)&787_3_3&(811_1_2)"], ["(124_1_3)&(124_1_6)&(124_1_11)&(163_2_2)&216_1_2&(239_1_9)&(239_2_9)&571_1_2&765_1_2&(787_1_2)&788_1_2&(791_1_3)&846_1_1", "788_1_1", "(43_1_4)&787_3_3&(811_1_2)", "Water_depro"]]}, "12839": {"Reaction": "C[N+](C)(C)CCOP(=O)([O-])[O-].Nc1ncnc2c1ncn2C1OC(COP(=O)([O-])OP(=O)([O-])[O-])C(O)C1O.[H+]>>C[N+](C)(C)CCO.Nc1ncnc2c1ncn2C1OC(COP(=O)([O-])OP(=O)([O-])OP(=O)([O-])[O-])C(O)C1O", "Solutions": [["Oxonium_pro", "(151_1_1)&(201_1_1)&(223_2_1)&(796_1_1)"], ["Water_pro", "340_1_2&840_1_3", "(788_1_1)"], ["Water_pro", "(178_1_2)&(198_1_2)&(302_1_6)&(534_1_2)&(534_2_2)&(534_3_2)&(534_4_2)&(535_1_2)", "791_1_2&837_1_2"], ["Water_pro", "163_2_1", "(9_1_2)"], ["Water_pro", "(975_1_2)&(975_3_2)", "321_1_2&(989_1_2)&989_1_3"], ["(35_1_1)&(58_1_1)&(209_1_1)&(223_1_1)&(365_1_1)&(588_1_1)&(615_1_1)&(632_1_1)&(647_1_1)&(654_1_1)&(663_1_1)&(696_1_1)&(757_1_1)&(760_1_1)", "Water_pro", "(56_1_5)&(95_1_4)&97_1_1&157_1_4&159_1_4&163_1_1&167_1_1&168_1_1&254_1_6&308_1_2&(308_1_5)&359_1_2&516_1_1&517_1_1&546_2_2&636_1_1&(636_1_9)&710_1_1&732_1_1&732_2_1&(732_2_4)&836_1_1&917_1_1&996_1_1&1001_1_1"], ["Oxonium_pro", "Phosphate_-1_pro", "(202_1_3)&(778_1_1)"], ["Water_pro", "43_1_4&(787_3_3)&811_1_2", "(202_1_3)&(778_1_1)"], ["4_1_1&(13_1_4)&(19_1_1)&(36_1_3)&49_1_7&(68_1_4)&(99_1_7)&(100_1_5)&(107_1_7)&116_1_1&(116_1_3)&(141_1_3)&(141_1_6)&(141_1_8)&(141_1_11)&(159_1_3)&(159_1_6)&(166_1_4)&(171_1_3)&(209_1_2)&(223_1_8)&244_1_3&(332_1_2)&(339_1_2)&(345_1_5)&(365_1_2)&(507_1_3)&(525_1_6)&(525_2_4)&(546_1_4)&(546_2_6)&(570_1_2)&(588_1_2)&(610_1_2)&(615_1_2)&(627_1_5)&(632_1_2)&(647_1_2)&(654_1_2)&(663_1_2)&(665_1_3)&(696_1_2)&(702_1_6)&(801_1_2)&(809_1_6)&(824_1_3)&(824_2_2)&(844_1_2)&(904_1_3)&(916_1_3)&(951_1_5)&Asp/Glu_pro", "(35_1_1)&(58_1_1)&(209_1_1)&(223_1_1)&(365_1_1)&(588_1_1)&(615_1_1)&(632_1_1)&(647_1_1)&(654_1_1)&(663_1_1)&(696_1_1)&(757_1_1)&(760_1_1)", "Oxonium_pro"], ["Water_pro", "(282_1_2)", "(56_1_5)&(95_1_4)&97_1_1&157_1_4&159_1_4&163_1_1&167_1_1&168_1_1&254_1_6&308_1_2&(308_1_5)&359_1_2&516_1_1&517_1_1&546_2_2&636_1_1&(636_1_9)&710_1_1&732_1_1&732_2_1&(732_2_4)&836_1_1&917_1_1&996_1_1&1001_1_1", "(282_1_1)"]]}, "12842": {"Reaction": "Cc1ncc(CO)c(C[NH3+])c1O.CC(=O)C(=O)[O-]>>Cc1ncc(CO)c(C=O)c1O.CC([NH3+])C(=O)[O-]", "Solutions": ["took too long"]}, "12843": {"Reaction": "Cc1ncc(CO)c(C=O)c1O.CC([NH3+])C(=O)[O-]>>Cc1ncc(CO)c(C[NH3+])c1O.CC(=O)C(=O)[O-]", "Solutions": ["took too long"]}, "12850": {"Reaction": "CNC(COP(=O)([O-])[O-])C(C)=O.[OH2:1]>>CNC(CO)C(C)=O.O=P([O-])([O-])O", "Solutions": [["41_1_1&161_1_1&164_1_2&233_1_1&233_1_2&300_1_2&564_1_2&989_1_1"], ["27_1_1&546_1_1", "27_1_2&(152_1_1)&488_1_4&546_1_3&546_2_5&(738_1_4)&(975_1_1)&(975_3_1)&(1000_1_1)"], ["352_1_2&(352_1_3)", "(180_1_4)&(187_1_3)&463_1_3"], ["338_1_2&(954_1_2)&(954_2_2)", "338_1_1"], ["53_1_4&165_1_2", "165_1_1"], ["222_1_4&955_1_2", "955_1_1"], ["10_1_3&28_1_1&(39_1_2)&42_1_3&(87_2_2)&160_1_2&324_2_4&832_1_1&947_1_3", "28_1_2&160_1_1&832_1_2"], ["565_1_2", "(329_1_6)&(366_1_3)&565_1_1&(652_1_2)&745_1_1&(847_1_4)&(973_1_8)"], ["(35_1_1)&(58_1_1)&(209_1_1)&(223_1_1)&(365_1_1)&(588_1_1)&(615_1_1)&(632_1_1)&(647_1_1)&(654_1_1)&(663_1_1)&(696_1_1)&(757_1_1)&(760_1_1)", "642_1_1&823_1_1&833_1_1&844_1_1"], ["163_2_1", "124_1_3&124_1_6&124_1_11&163_2_2&(216_1_2)&239_1_9&239_2_9&(571_1_2)&(765_1_2)&787_1_2&(788_1_2)&791_1_3&(846_1_1)"]]}, "12851": {"Reaction": "CNC(CO)C(C)=O.O=P([O-])([O-])O>>CNC(COP(=O)([O-])[O-])C(C)=O.[OH2:1]", "Solutions": [["(41_1_1)&(161_1_1)&(164_1_2)&(233_1_1)&(233_1_2)&(300_1_2)&(564_1_2)&(989_1_1)"], ["(352_1_2)&352_1_3", "180_1_4&187_1_3&(463_1_3)"], ["(955_1_1)", "(222_1_4)&(955_1_2)"], ["(163_2_1)", "(124_1_3)&(124_1_6)&(124_1_11)&(163_2_2)&216_1_2&(239_1_9)&(239_2_9)&571_1_2&765_1_2&(787_1_2)&788_1_2&(791_1_3)&846_1_1"], ["(27_2_1)", "(27_2_2)&(35_1_2)&(48_1_2)&(58_1_2)&(86_1_2)&222_1_6&(282_1_3)&577_1_2&695_1_3&754_1_2&(757_1_2)&(770_1_2)&(802_1_2)&(802_2_3)"], ["(321_1_2)&989_1_2&(989_1_3)", "(321_1_1)"], ["(27_1_2)&152_1_1&(488_1_4)&(546_1_3)&(546_2_5)&738_1_4&975_1_1&975_3_1&1000_1_1", "(27_1_1)&(546_1_1)"], ["(53_1_4)&(165_1_2)", "(165_1_1)"], ["(10_1_3)&(28_1_1)&39_1_2&(42_1_3)&87_2_2&(160_1_2)&(324_2_4)&(832_1_1)&(947_1_3)", "(28_1_2)&(160_1_1)&(832_1_2)"], ["(642_1_1)&(823_1_1)&(833_1_1)&(844_1_1)", "35_1_1&58_1_1&209_1_1&223_1_1&365_1_1&588_1_1&615_1_1&632_1_1&647_1_1&654_1_1&663_1_1&696_1_1&757_1_1&760_1_1"]]}, "12854": {"Reaction": "N#CC(O)c1ccc(O)cc1.O=c1ccn(C2OC(COP(=O)([O-])OP(=O)([O-])OC3OC(CO)C(O)C(O)C3O)C(O)C2O)c(=O)[nH]1>>N#CC(OC1OC(CO)C(O)C(O)C1O)c1ccc(O)cc1.O=c1ccn(C2OC(COP(=O)([O-])OP(=O)([O-])[O-])C(O)C2O)c(=O)[nH]1.[H+]", "Solutions": [["22_1_4&(80_1_3)&96_1_4&102_1_6&(106_1_8)&216_1_3&(229_1_5)&(236_1_3)&317_1_5&329_1_2&336_1_3&526_1_2&527_1_2&576_1_2&673_1_2&745_1_7&785_1_2&843_1_2&984_1_3&HisN1_depro", "Oxonium_depro", "340_1_1"], ["Water_depro", "197_1_2&568_1_1", "(43_1_4)&787_3_3&(811_1_2)"], ["339_1_1&570_1_1&(649_1_1)&770_1_1&801_1_1&970_1_1", "56_1_5&95_1_4&(97_1_1)&(157_1_4)&(159_1_4)&(163_1_1)&(167_1_1)&(168_1_1)&(254_1_6)&(308_1_2)&308_1_5&(359_1_2)&(516_1_1)&(517_1_1)&(546_2_2)&(636_1_1)&636_1_9&(710_1_1)&(732_1_1)&(732_2_1)&732_2_4&(836_1_1)&(917_1_1)&(996_1_1)&(1001_1_1)", "Water_depro"], ["124_1_3&124_1_6&124_1_11&163_2_2&(216_1_2)&239_1_9&239_2_9&(571_1_2)&(765_1_2)&787_1_2&(788_1_2)&791_1_3&(846_1_1)", "Water_depro", "340_1_1"], ["Oxonium_depro", "197_1_2&568_1_1", "Phosphate_-1_depro"], ["339_1_1&570_1_1&(649_1_1)&770_1_1&801_1_1&970_1_1", "Oxonium_depro", "(4_1_1)&13_1_4&19_1_1&36_1_3&(49_1_7)&68_1_4&99_1_7&100_1_5&107_1_7&(116_1_1)&116_1_3&141_1_3&141_1_6&141_1_8&141_1_11&159_1_3&159_1_6&166_1_4&171_1_3&209_1_2&223_1_8&(244_1_3)&332_1_2&339_1_2&345_1_5&365_1_2&507_1_3&525_1_6&525_2_4&546_1_4&546_2_6&570_1_2&588_1_2&610_1_2&615_1_2&627_1_5&632_1_2&647_1_2&654_1_2&663_1_2&665_1_3&696_1_2&702_1_6&801_1_2&809_1_6&824_1_3&824_2_2&844_1_2&904_1_3&916_1_3&951_1_5&Asp/Glu_depro"], ["113_1_3", "Oxonium_depro", "(110_1_3)&(110_2_4)", "340_1_1"], ["622_1_1&(695_1_2)&(787_2_2)&(787_3_2)&802_2_1", "(4_1_1)&13_1_4&19_1_1&36_1_3&(49_1_7)&68_1_4&99_1_7&100_1_5&107_1_7&(116_1_1)&116_1_3&141_1_3&141_1_6&141_1_8&141_1_11&159_1_3&159_1_6&166_1_4&171_1_3&209_1_2&223_1_8&(244_1_3)&332_1_2&339_1_2&345_1_5&365_1_2&507_1_3&525_1_6&525_2_4&546_1_4&546_2_6&570_1_2&588_1_2&610_1_2&615_1_2&627_1_5&632_1_2&647_1_2&654_1_2&663_1_2&665_1_3&696_1_2&702_1_6&801_1_2&809_1_6&824_1_3&824_2_2&844_1_2&904_1_3&916_1_3&951_1_5&Asp/Glu_depro", "Oxonium_depro", "(690_1_1)"], ["(4_1_1)&13_1_4&19_1_1&36_1_3&(49_1_7)&68_1_4&99_1_7&100_1_5&107_1_7&(116_1_1)&116_1_3&141_1_3&141_1_6&141_1_8&141_1_11&159_1_3&159_1_6&166_1_4&171_1_3&209_1_2&223_1_8&(244_1_3)&332_1_2&339_1_2&345_1_5&365_1_2&507_1_3&525_1_6&525_2_4&546_1_4&546_2_6&570_1_2&588_1_2&610_1_2&615_1_2&627_1_5&632_1_2&647_1_2&654_1_2&663_1_2&665_1_3&696_1_2&702_1_6&801_1_2&809_1_6&824_1_3&824_2_2&844_1_2&904_1_3&916_1_3&951_1_5&Asp/Glu_depro", "(244_1_2)&368_2_1&(368_2_6)&368_3_1&(368_3_7)&(368_4_3)&873_1_1", "Oxonium_depro", "(203_2_1)&(764_1_1)&(774_2_1)&(819_1_1)"], ["339_1_1&570_1_1&(649_1_1)&770_1_1&801_1_1&970_1_1", "836_2_3", "Phosphate_depro", "Oxonium_depro"]]}, "12855": {"Reaction": "N#CC(OC1OC(CO)C(O)C(O)C1O)c1ccc(O)cc1.O=c1ccn(C2OC(COP(=O)([O-])OP(=O)([O-])[O-])C(O)C2O)c(=O)[nH]1.[H+]>>N#CC(O)c1ccc(O)cc1.O=c1ccn(C2OC(COP(=O)([O-])OP(=O)([O-])OC3OC(CO)C(O)C(O)C3O)C(O)C2O)c(=O)[nH]1", "Solutions": [["Oxonium_pro", "Phosphate_-1_pro", "(197_1_2)&(568_1_1)"], ["(22_1_4)&80_1_3&(96_1_4)&(102_1_6)&106_1_8&(216_1_3)&229_1_5&236_1_3&(317_1_5)&(329_1_2)&(336_1_3)&(526_1_2)&(527_1_2)&(576_1_2)&(673_1_2)&(745_1_7)&(785_1_2)&(843_1_2)&(984_1_3)&HisN1_pro", "(340_1_1)", "Oxonium_pro"], ["Water_pro", "43_1_4&(787_3_3)&811_1_2", "(197_1_2)&(568_1_1)"], ["(124_1_3)&(124_1_6)&(124_1_11)&(163_2_2)&216_1_2&(239_1_9)&(239_2_9)&571_1_2&765_1_2&(787_1_2)&788_1_2&(791_1_3)&846_1_1", "(340_1_1)", "Water_pro"], ["(339_1_1)&(570_1_1)&649_1_1&(770_1_1)&(801_1_1)&(970_1_1)", "Water_pro", "(56_1_5)&(95_1_4)&97_1_1&157_1_4&159_1_4&163_1_1&167_1_1&168_1_1&254_1_6&308_1_2&(308_1_5)&359_1_2&516_1_1&517_1_1&546_2_2&636_1_1&(636_1_9)&710_1_1&732_1_1&732_2_1&(732_2_4)&836_1_1&917_1_1&996_1_1&1001_1_1"], ["(339_1_1)&(570_1_1)&649_1_1&(770_1_1)&(801_1_1)&(970_1_1)", "4_1_1&(13_1_4)&(19_1_1)&(36_1_3)&49_1_7&(68_1_4)&(99_1_7)&(100_1_5)&(107_1_7)&116_1_1&(116_1_3)&(141_1_3)&(141_1_6)&(141_1_8)&(141_1_11)&(159_1_3)&(159_1_6)&(166_1_4)&(171_1_3)&(209_1_2)&(223_1_8)&244_1_3&(332_1_2)&(339_1_2)&(345_1_5)&(365_1_2)&(507_1_3)&(525_1_6)&(525_2_4)&(546_1_4)&(546_2_6)&(570_1_2)&(588_1_2)&(610_1_2)&(615_1_2)&(627_1_5)&(632_1_2)&(647_1_2)&(654_1_2)&(663_1_2)&(665_1_3)&(696_1_2)&(702_1_6)&(801_1_2)&(809_1_6)&(824_1_3)&(824_2_2)&(844_1_2)&(904_1_3)&(916_1_3)&(951_1_5)&Asp/Glu_pro", "Oxonium_pro"], ["533_1_1", "(197_1_2)&(568_1_1)", "(246_1_1)", "Water_pro"], ["4_1_1&(13_1_4)&(19_1_1)&(36_1_3)&49_1_7&(68_1_4)&(99_1_7)&(100_1_5)&(107_1_7)&116_1_1&(116_1_3)&(141_1_3)&(141_1_6)&(141_1_8)&(141_1_11)&(159_1_3)&(159_1_6)&(166_1_4)&(171_1_3)&(209_1_2)&(223_1_8)&244_1_3&(332_1_2)&(339_1_2)&(345_1_5)&(365_1_2)&(507_1_3)&(525_1_6)&(525_2_4)&(546_1_4)&(546_2_6)&(570_1_2)&(588_1_2)&(610_1_2)&(615_1_2)&(627_1_5)&(632_1_2)&(647_1_2)&(654_1_2)&(663_1_2)&(665_1_3)&(696_1_2)&(702_1_6)&(801_1_2)&(809_1_6)&(824_1_3)&(824_2_2)&(844_1_2)&(904_1_3)&(916_1_3)&(951_1_5)&Asp/Glu_pro", "Oxonium_pro", "690_1_1", "(622_1_1)&695_1_2&787_2_2&787_3_2&(802_2_1)"], ["203_2_1&764_1_1&774_2_1&819_1_1", "Oxonium_pro", "244_1_2&(368_2_1)&368_2_6&(368_3_1)&368_3_7&368_4_3&(873_1_1)", "4_1_1&(13_1_4)&(19_1_1)&(36_1_3)&49_1_7&(68_1_4)&(99_1_7)&(100_1_5)&(107_1_7)&116_1_1&(116_1_3)&(141_1_3)&(141_1_6)&(141_1_8)&(141_1_11)&(159_1_3)&(159_1_6)&(166_1_4)&(171_1_3)&(209_1_2)&(223_1_8)&244_1_3&(332_1_2)&(339_1_2)&(345_1_5)&(365_1_2)&(507_1_3)&(525_1_6)&(525_2_4)&(546_1_4)&(546_2_6)&(570_1_2)&(588_1_2)&(610_1_2)&(615_1_2)&(627_1_5)&(632_1_2)&(647_1_2)&(654_1_2)&(663_1_2)&(665_1_3)&(696_1_2)&(702_1_6)&(801_1_2)&(809_1_6)&(824_1_3)&(824_2_2)&(844_1_2)&(904_1_3)&(916_1_3)&(951_1_5)&Asp/Glu_pro"], ["Oxonium_pro", "(339_1_1)&(570_1_1)&649_1_1&(770_1_1)&(801_1_1)&(970_1_1)", "(8_1_6)&(50_1_3)&(50_2_3)&(111_1_8)&261_1_5&(331_1_5)&593_1_3&775_1_2&873_1_3&(890_1_3)&Lys_depro", "(92_2_6)&(579_1_4)"]]}, "12858": {"Reaction": "CC(C(=O)[O-])C([NH3+])C(=O)[O-]>>[NH3+]C(CCC(=O)[O-])C(=O)[O-]", "Solutions": [["(62_1_5)&(63_1_5)", "(63_1_4)", "(63_1_3)", "(62_1_2)&(63_1_2)"], "took too long"]}, "12859": {"Reaction": "[NH3+]C(CCC(=O)[O-])C(=O)[O-]>>CC(C(=O)[O-])C([NH3+])C(=O)[O-]", "Solutions": [["62_1_2&63_1_2", "63_1_3", "63_1_4", "62_1_5&63_1_5"], "took too long"]}, "12862": {"Reaction": "Nc1nc2c(ncn2C2OC(CO)C(O)C2O)c(=O)[nH]1.[OH2:1].[H+]>>O=c1[nH]c(=O)c2ncn(C3OC(CO)C(O)C3O)c2[nH]1.[NH4+]", "Solutions": ["took too long"]}, "12863": {"Reaction": "O=c1[nH]c(=O)c2ncn(C3OC(CO)C(O)C3O)c2[nH]1.[NH4+]>>Nc1nc2c(ncn2C2OC(CO)C(O)C2O)c(=O)[nH]1.[OH2:1].[H+]", "Solutions": ["took too long"]}, "12866": {"Reaction": "Cn1cnc2c(ncn2C2OC(CO)C(O)C2O)c1=N.[OH2:1]>>Cn1cnc2ncnc-2c1N.OCC1OC(O)C(O)C1O", "Solutions": ["infeasible"]}, "12867": {"Reaction": "Cn1cnc2ncnc-2c1N.OCC1OC(O)C(O)C1O>>Cn1cnc2c(ncn2C2OC(CO)C(O)C2O)c1=N.[OH2:1]", "Solutions": ["infeasible"]}, "12870": {"Reaction": "CC(C)=CCCC(C)=CCOP(=O)([O-])OP(=O)([O-])[O-]>>C=C(C)C1CC=C(C)CC1.O=P([O-])([O-])OP(=O)([O-])O", "Solutions": [["261_1_1", "265_1_3", "27_2_2&35_1_2&48_1_2&58_1_2&86_1_2&(222_1_6)&282_1_3&(577_1_2)&(695_1_3)&(754_1_2)&757_1_2&770_1_2&802_1_2&802_2_3"], ["262_1_1&263_1_1", "259_1_4", "265_1_3", "27_2_2&35_1_2&48_1_2&58_1_2&86_1_2&(222_1_6)&282_1_3&(577_1_2)&(695_1_3)&(754_1_2)&757_1_2&770_1_2&802_1_2&802_2_3"], ["(35_1_1)&(58_1_1)&(209_1_1)&(223_1_1)&(365_1_1)&(588_1_1)&(615_1_1)&(632_1_1)&(647_1_1)&(654_1_1)&(663_1_1)&(696_1_1)&(757_1_1)&(760_1_1)", "592_1_1", "261_1_1", "261_1_2"], ["(975_1_2)&(975_3_2)", "1000_1_2", "261_1_1", "261_1_2"], ["27_2_2&35_1_2&48_1_2&58_1_2&86_1_2&(222_1_6)&282_1_3&(577_1_2)&(695_1_3)&(754_1_2)&757_1_2&770_1_2&802_1_2&802_2_3", "261_1_1", "265_1_7", "(190_1_2)"], ["261_1_1", "261_1_2", "27_2_2&35_1_2&48_1_2&58_1_2&86_1_2&(222_1_6)&282_1_3&(577_1_2)&(695_1_3)&(754_1_2)&757_1_2&770_1_2&802_1_2&802_2_3", "(7_2_4)&(7_3_5)&90_1_1&(90_1_6)&148_1_1&(148_1_9)&148_2_1&(148_2_9)&(325_1_1)&325_1_2&550_1_1&(592_1_2)&(613_1_2)&889_1_4"], ["27_2_2&35_1_2&48_1_2&58_1_2&86_1_2&(222_1_6)&282_1_3&(577_1_2)&(695_1_3)&(754_1_2)&757_1_2&770_1_2&802_1_2&802_2_3", "89_1_1&253_1_1&259_1_1&265_1_1", "265_1_2", "265_1_3"], ["(557_2_3)&933_1_6", "264_1_1", "259_1_4", "261_1_2"], ["(178_1_2)&(198_1_2)&(302_1_6)&(534_1_2)&(534_2_2)&(534_3_2)&(534_4_2)&(535_1_2)", "261_1_1", "265_1_3", "246_2_2"], ["261_1_1", "265_1_3", "(787_2_3)", "53_1_4&165_1_2"]]}, "12871": {"Reaction": "C=C(C)C1CC=C(C)CC1.O=P([O-])([O-])OP(=O)([O-])O>>CC(C)=CCCC(C)=CCOP(=O)([O-])OP(=O)([O-])[O-]", "Solutions": [["(27_2_2)&(35_1_2)&(48_1_2)&(58_1_2)&(86_1_2)&222_1_6&(282_1_3)&577_1_2&695_1_3&754_1_2&(757_1_2)&(770_1_2)&(802_1_2)&(802_2_3)", "(265_1_3)", "(261_1_1)"], ["(265_1_3)", "(261_1_1)", "(246_2_2)", "178_1_2&198_1_2&302_1_6&534_1_2&534_2_2&534_3_2&534_4_2&535_1_2"], ["(265_1_3)", "(261_1_1)", "510_1_1", "(178_1_1)&(534_1_1)&(534_2_1)&(534_3_1)&(534_4_1)&(535_1_1)"], ["190_1_2", "(265_1_7)", "(27_2_2)&(35_1_2)&(48_1_2)&(58_1_2)&(86_1_2)&222_1_6&(282_1_3)&577_1_2&695_1_3&754_1_2&(757_1_2)&(770_1_2)&(802_1_2)&(802_2_3)", "(261_1_1)"], ["(265_1_3)", "(261_1_1)", "27_2_1", "(41_1_1)&(161_1_1)&(164_1_2)&(233_1_1)&(233_1_2)&(300_1_2)&(564_1_2)&(989_1_1)"], ["(43_1_4)&787_3_3&(811_1_2)", "(265_1_3)", "(261_1_1)", "(56_1_5)&(95_1_4)&97_1_1&157_1_4&159_1_4&163_1_1&167_1_1&168_1_1&254_1_6&308_1_2&(308_1_5)&359_1_2&516_1_1&517_1_1&546_2_2&636_1_1&(636_1_9)&710_1_1&732_1_1&732_2_1&(732_2_4)&836_1_1&917_1_1&996_1_1&1001_1_1"], ["(265_1_3)", "(259_1_4)", "(264_1_1)", "(21_1_4)&190_1_1&228_1_5&228_2_4&273_1_3"], ["(261_1_2)", "(261_1_1)", "(592_1_1)", "35_1_1&58_1_1&209_1_1&223_1_1&365_1_1&588_1_1&615_1_1&632_1_1&647_1_1&654_1_1&663_1_1&696_1_1&757_1_1&760_1_1"], ["(265_1_3)", "(261_1_1)", "(202_1_3)&(778_1_1)", "35_1_1&58_1_1&209_1_1&223_1_1&365_1_1&588_1_1&615_1_1&632_1_1&647_1_1&654_1_1&663_1_1&696_1_1&757_1_1&760_1_1"], ["557_2_3&(933_1_6)", "(261_1_2)", "(222_1_4)&(955_1_2)", "(261_1_1)"]]}, "12874": {"Reaction": "CC(C)CC(O)C(=O)[O-].Nc1ncnc2c1ncn2C1OC(COP(=O)([O-])OP(=O)([O-])OCC2O[CH:41]([n+:41]3[cH:41][cH:41][cH:41][c:41]([C:41]([NH2:41])=[O:41])[cH:41]3)C(O)C2O)C(O)C1OP(=O)([O-])[O-]>>CC(C)CC(=O)C(=O)[O-].Nc1ncnc2c1ncn2C1OC(COP(=O)([O-])OP(=O)([O-])OCC2O[CH:41]([N:41]3[CH:41]=[CH:41][CH2:41][C:41]([C:41]([NH2:41])=[O:41])=[CH:41]3)C(O)C2O)C(O)C1OP(=O)([O-])[O-].[H+]", "Solutions": [["Oxonium_depro", "312_1_1"], ["Water_depro", "(890_1_2)"], ["Oxonium_depro", "(8_1_6)&(50_1_3)&(50_2_3)&(111_1_8)&261_1_5&(331_1_5)&593_1_3&775_1_2&873_1_3&(890_1_3)&Lys_depro", "(90_1_5)&331_1_1&(331_1_4)&(557_2_2)&(721_1_1)&775_1_1&889_1_1"], ["(227_1_5)", "Oxonium_depro", "(353_1_4)"], ["584_1_1", "Oxonium_depro", "4_1_5&(4_1_8)&584_1_2&621_1_3&HisN3_depro"], ["124_1_3&124_1_6&124_1_11&163_2_2&(216_1_2)&239_1_9&239_2_9&(571_1_2)&(765_1_2)&787_1_2&(788_1_2)&791_1_3&(846_1_1)", "59_1_1&(59_1_3)&526_1_1&527_1_1&(571_1_1)&576_1_1&(765_1_1)&785_1_1", "Water_depro"], ["22_1_4&(80_1_3)&96_1_4&102_1_6&(106_1_8)&216_1_3&(229_1_5)&(236_1_3)&317_1_5&329_1_2&336_1_3&526_1_2&527_1_2&576_1_2&673_1_2&745_1_7&785_1_2&843_1_2&984_1_3&HisN1_depro", "59_1_1&(59_1_3)&526_1_1&527_1_1&(571_1_1)&576_1_1&(765_1_1)&785_1_1", "Oxonium_depro"], ["188_1_1&(188_1_2)&188_2_1&(188_2_2)&226_1_1&(226_1_4)&228_1_1&228_2_1&557_1_1&(557_1_2)&557_2_1", "(108_1_6)&255_1_1&303_1_3&(319_1_3)&(346_1_5)&604_1_3&604_1_6&604_1_9&691_1_3&(725_1_2)&867_1_2", "Oxonium_depro"], ["Oxonium_depro", "(904_1_2)", "7_3_2&336_1_2&593_1_2"], ["Water_depro", "7_1_1&7_2_1&21_1_1", "56_1_5&95_1_4&(97_1_1)&(157_1_4)&(159_1_4)&(163_1_1)&(167_1_1)&(168_1_1)&(254_1_6)&(308_1_2)&308_1_5&(359_1_2)&(516_1_1)&(517_1_1)&(546_2_2)&(636_1_1)&636_1_9&(710_1_1)&(732_1_1)&(732_2_1)&732_2_4&(836_1_1)&(917_1_1)&(996_1_1)&(1001_1_1)"]]}, "12875": {"Reaction": "CC(C)CC(=O)C(=O)[O-].Nc1ncnc2c1ncn2C1OC(COP(=O)([O-])OP(=O)([O-])OCC2O[CH:41]([N:41]3[CH:41]=[CH:41][CH2:41][C:41]([C:41]([NH2:41])=[O:41])=[CH:41]3)C(O)C2O)C(O)C1OP(=O)([O-])[O-].[H+]>>CC(C)CC(O)C(=O)[O-].Nc1ncnc2c1ncn2C1OC(COP(=O)([O-])OP(=O)([O-])OCC2O[CH:41]([n+:41]3[cH:41][cH:41][cH:41][c:41]([C:41]([NH2:41])=[O:41])[cH:41]3)C(O)C2O)C(O)C1OP(=O)([O-])[O-]", "Solutions": [["Water_pro", "890_1_2"], ["Oxonium_pro", "(312_1_1)"], ["Oxonium_pro", "90_1_5&(331_1_1)&331_1_4&557_2_2&721_1_1&(775_1_1)&(889_1_1)", "8_1_6&50_1_3&50_2_3&111_1_8&(261_1_5)&331_1_5&(593_1_3)&(775_1_2)&(873_1_3)&890_1_3&Lys_pro"], ["(184_1_3)&(184_2_2)&(230_1_1)&(230_1_5)&230_1_16&721_1_2&(890_1_1)", "Water_pro", "90_1_5&(331_1_1)&331_1_4&557_2_2&721_1_1&(775_1_1)&(889_1_1)"], ["(124_1_3)&(124_1_6)&(124_1_11)&(163_2_2)&216_1_2&(239_1_9)&(239_2_9)&571_1_2&765_1_2&(787_1_2)&788_1_2&(791_1_3)&846_1_1", "Water_pro", "(59_1_1)&59_1_3&(526_1_1)&(527_1_1)&571_1_1&(576_1_1)&765_1_1&(785_1_1)"], ["4_1_1&(13_1_4)&(19_1_1)&(36_1_3)&49_1_7&(68_1_4)&(99_1_7)&(100_1_5)&(107_1_7)&116_1_1&(116_1_3)&(141_1_3)&(141_1_6)&(141_1_8)&(141_1_11)&(159_1_3)&(159_1_6)&(166_1_4)&(171_1_3)&(209_1_2)&(223_1_8)&244_1_3&(332_1_2)&(339_1_2)&(345_1_5)&(365_1_2)&(507_1_3)&(525_1_6)&(525_2_4)&(546_1_4)&(546_2_6)&(570_1_2)&(588_1_2)&(610_1_2)&(615_1_2)&(627_1_5)&(632_1_2)&(647_1_2)&(654_1_2)&(663_1_2)&(665_1_3)&(696_1_2)&(702_1_6)&(801_1_2)&(809_1_6)&(824_1_3)&(824_2_2)&(844_1_2)&(904_1_3)&(916_1_3)&(951_1_5)&Asp/Glu_pro", "Oxonium_pro", "(7_1_1)&(7_2_1)&(21_1_1)"], ["227_1_5", "353_1_4&Ser_pro", "Oxonium_pro"], ["(22_1_4)&80_1_3&(96_1_4)&(102_1_6)&106_1_8&(216_1_3)&229_1_5&236_1_3&(317_1_5)&(329_1_2)&(336_1_3)&(526_1_2)&(527_1_2)&(576_1_2)&(673_1_2)&(745_1_7)&(785_1_2)&(843_1_2)&(984_1_3)&HisN1_pro", "Oxonium_pro", "(59_1_1)&59_1_3&(526_1_1)&(527_1_1)&571_1_1&(576_1_1)&765_1_1&(785_1_1)"], ["Water_pro", "(56_1_5)&(95_1_4)&97_1_1&157_1_4&159_1_4&163_1_1&167_1_1&168_1_1&254_1_6&308_1_2&(308_1_5)&359_1_2&516_1_1&517_1_1&546_2_2&636_1_1&(636_1_9)&710_1_1&732_1_1&732_2_1&(732_2_4)&836_1_1&917_1_1&996_1_1&1001_1_1", "(7_1_1)&(7_2_1)&(21_1_1)"], ["(584_1_1)", "(4_1_5)&4_1_8&(584_1_2)&(621_1_3)&HisN3_pro", "Oxonium_pro"]]}, "12878": {"Reaction": "CC(=O)CC(C)=O.[O:57]=[O:57]>>CC(=O)C=O.[CH3:55][C:55](=[O:55])[O-:55].[H+]", "Solutions": ["took too long"]}, "12879": {"Reaction": "CC(=O)C=O.[CH3:55][C:55](=[O:55])[O-:55].[H+]>>CC(=O)CC(C)=O.[O:57]=[O:57]", "Solutions": ["took too long"]}, "12882": {"Reaction": "Nc1ncnc2c1ncn2C1OC(COP(=O)([O-])OP(=O)([O-])OC2OC(CO)C(O)C(O)C2O)C(O)C1O.O=P([O-])([O-])OCC(O)CO>>O=P([O-])([O-])OCC(CO)OC1OC(CO)C(O)C(O)C1O.Nc1ncnc2c1ncn2C1OC(COP(=O)([O-])OP(=O)([O-])[O-])C(O)C1O.[H+]", "Solutions": [["22_1_4&(80_1_3)&96_1_4&102_1_6&(106_1_8)&216_1_3&(229_1_5)&(236_1_3)&317_1_5&329_1_2&336_1_3&526_1_2&527_1_2&576_1_2&673_1_2&745_1_7&785_1_2&843_1_2&984_1_3&HisN1_depro", "Oxonium_depro", "340_1_1"], ["Water_depro", "197_1_2&568_1_1", "(43_1_4)&787_3_3&(811_1_2)"], ["339_1_1&570_1_1&(649_1_1)&770_1_1&801_1_1&970_1_1", "56_1_5&95_1_4&(97_1_1)&(157_1_4)&(159_1_4)&(163_1_1)&(167_1_1)&(168_1_1)&(254_1_6)&(308_1_2)&308_1_5&(359_1_2)&(516_1_1)&(517_1_1)&(546_2_2)&(636_1_1)&636_1_9&(710_1_1)&(732_1_1)&(732_2_1)&732_2_4&(836_1_1)&(917_1_1)&(996_1_1)&(1001_1_1)", "Water_depro"], ["124_1_3&124_1_6&124_1_11&163_2_2&(216_1_2)&239_1_9&239_2_9&(571_1_2)&(765_1_2)&787_1_2&(788_1_2)&791_1_3&(846_1_1)", "Water_depro", "340_1_1"], ["Oxonium_depro", "197_1_2&568_1_1", "Phosphate_-1_depro"], ["339_1_1&570_1_1&(649_1_1)&770_1_1&801_1_1&970_1_1", "Oxonium_depro", "(4_1_1)&13_1_4&19_1_1&36_1_3&(49_1_7)&68_1_4&99_1_7&100_1_5&107_1_7&(116_1_1)&116_1_3&141_1_3&141_1_6&141_1_8&141_1_11&159_1_3&159_1_6&166_1_4&171_1_3&209_1_2&223_1_8&(244_1_3)&332_1_2&339_1_2&345_1_5&365_1_2&507_1_3&525_1_6&525_2_4&546_1_4&546_2_6&570_1_2&588_1_2&610_1_2&615_1_2&627_1_5&632_1_2&647_1_2&654_1_2&663_1_2&665_1_3&696_1_2&702_1_6&801_1_2&809_1_6&824_1_3&824_2_2&844_1_2&904_1_3&916_1_3&951_1_5&Asp/Glu_depro"], ["113_1_3", "Oxonium_depro", "(110_1_3)&(110_2_4)", "340_1_1"], ["622_1_1&(695_1_2)&(787_2_2)&(787_3_2)&802_2_1", "(4_1_1)&13_1_4&19_1_1&36_1_3&(49_1_7)&68_1_4&99_1_7&100_1_5&107_1_7&(116_1_1)&116_1_3&141_1_3&141_1_6&141_1_8&141_1_11&159_1_3&159_1_6&166_1_4&171_1_3&209_1_2&223_1_8&(244_1_3)&332_1_2&339_1_2&345_1_5&365_1_2&507_1_3&525_1_6&525_2_4&546_1_4&546_2_6&570_1_2&588_1_2&610_1_2&615_1_2&627_1_5&632_1_2&647_1_2&654_1_2&663_1_2&665_1_3&696_1_2&702_1_6&801_1_2&809_1_6&824_1_3&824_2_2&844_1_2&904_1_3&916_1_3&951_1_5&Asp/Glu_depro", "Oxonium_depro", "(690_1_1)"], ["(4_1_1)&13_1_4&19_1_1&36_1_3&(49_1_7)&68_1_4&99_1_7&100_1_5&107_1_7&(116_1_1)&116_1_3&141_1_3&141_1_6&141_1_8&141_1_11&159_1_3&159_1_6&166_1_4&171_1_3&209_1_2&223_1_8&(244_1_3)&332_1_2&339_1_2&345_1_5&365_1_2&507_1_3&525_1_6&525_2_4&546_1_4&546_2_6&570_1_2&588_1_2&610_1_2&615_1_2&627_1_5&632_1_2&647_1_2&654_1_2&663_1_2&665_1_3&696_1_2&702_1_6&801_1_2&809_1_6&824_1_3&824_2_2&844_1_2&904_1_3&916_1_3&951_1_5&Asp/Glu_depro", "(244_1_2)&368_2_1&(368_2_6)&368_3_1&(368_3_7)&(368_4_3)&873_1_1", "Oxonium_depro", "(203_2_1)&(764_1_1)&(774_2_1)&(819_1_1)"], ["836_2_3", "339_1_1&570_1_1&(649_1_1)&770_1_1&801_1_1&970_1_1", "Phosphate_depro", "Oxonium_depro"]]}, "12883": {"Reaction": "O=P([O-])([O-])OCC(CO)OC1OC(CO)C(O)C(O)C1O.Nc1ncnc2c1ncn2C1OC(COP(=O)([O-])OP(=O)([O-])[O-])C(O)C1O.[H+]>>Nc1ncnc2c1ncn2C1OC(COP(=O)([O-])OP(=O)([O-])OC2OC(CO)C(O)C(O)C2O)C(O)C1O.O=P([O-])([O-])OCC(O)CO", "Solutions": [["Oxonium_pro", "Phosphate_-1_pro", "(197_1_2)&(568_1_1)"], ["(22_1_4)&80_1_3&(96_1_4)&(102_1_6)&106_1_8&(216_1_3)&229_1_5&236_1_3&(317_1_5)&(329_1_2)&(336_1_3)&(526_1_2)&(527_1_2)&(576_1_2)&(673_1_2)&(745_1_7)&(785_1_2)&(843_1_2)&(984_1_3)&HisN1_pro", "(340_1_1)", "Oxonium_pro"], ["Water_pro", "43_1_4&(787_3_3)&811_1_2", "(197_1_2)&(568_1_1)"], ["(124_1_3)&(124_1_6)&(124_1_11)&(163_2_2)&216_1_2&(239_1_9)&(239_2_9)&571_1_2&765_1_2&(787_1_2)&788_1_2&(791_1_3)&846_1_1", "(340_1_1)", "Water_pro"], ["(339_1_1)&(570_1_1)&649_1_1&(770_1_1)&(801_1_1)&(970_1_1)", "Water_pro", "(56_1_5)&(95_1_4)&97_1_1&157_1_4&159_1_4&163_1_1&167_1_1&168_1_1&254_1_6&308_1_2&(308_1_5)&359_1_2&516_1_1&517_1_1&546_2_2&636_1_1&(636_1_9)&710_1_1&732_1_1&732_2_1&(732_2_4)&836_1_1&917_1_1&996_1_1&1001_1_1"], ["(339_1_1)&(570_1_1)&649_1_1&(770_1_1)&(801_1_1)&(970_1_1)", "4_1_1&(13_1_4)&(19_1_1)&(36_1_3)&49_1_7&(68_1_4)&(99_1_7)&(100_1_5)&(107_1_7)&116_1_1&(116_1_3)&(141_1_3)&(141_1_6)&(141_1_8)&(141_1_11)&(159_1_3)&(159_1_6)&(166_1_4)&(171_1_3)&(209_1_2)&(223_1_8)&244_1_3&(332_1_2)&(339_1_2)&(345_1_5)&(365_1_2)&(507_1_3)&(525_1_6)&(525_2_4)&(546_1_4)&(546_2_6)&(570_1_2)&(588_1_2)&(610_1_2)&(615_1_2)&(627_1_5)&(632_1_2)&(647_1_2)&(654_1_2)&(663_1_2)&(665_1_3)&(696_1_2)&(702_1_6)&(801_1_2)&(809_1_6)&(824_1_3)&(824_2_2)&(844_1_2)&(904_1_3)&(916_1_3)&(951_1_5)&Asp/Glu_pro", "Oxonium_pro"], ["Water_pro", "533_1_1", "(246_1_1)", "(197_1_2)&(568_1_1)"], ["4_1_1&(13_1_4)&(19_1_1)&(36_1_3)&49_1_7&(68_1_4)&(99_1_7)&(100_1_5)&(107_1_7)&116_1_1&(116_1_3)&(141_1_3)&(141_1_6)&(141_1_8)&(141_1_11)&(159_1_3)&(159_1_6)&(166_1_4)&(171_1_3)&(209_1_2)&(223_1_8)&244_1_3&(332_1_2)&(339_1_2)&(345_1_5)&(365_1_2)&(507_1_3)&(525_1_6)&(525_2_4)&(546_1_4)&(546_2_6)&(570_1_2)&(588_1_2)&(610_1_2)&(615_1_2)&(627_1_5)&(632_1_2)&(647_1_2)&(654_1_2)&(663_1_2)&(665_1_3)&(696_1_2)&(702_1_6)&(801_1_2)&(809_1_6)&(824_1_3)&(824_2_2)&(844_1_2)&(904_1_3)&(916_1_3)&(951_1_5)&Asp/Glu_pro", "690_1_1", "(622_1_1)&695_1_2&787_2_2&787_3_2&(802_2_1)", "Oxonium_pro"], ["203_2_1&764_1_1&774_2_1&819_1_1", "4_1_1&(13_1_4)&(19_1_1)&(36_1_3)&49_1_7&(68_1_4)&(99_1_7)&(100_1_5)&(107_1_7)&116_1_1&(116_1_3)&(141_1_3)&(141_1_6)&(141_1_8)&(141_1_11)&(159_1_3)&(159_1_6)&(166_1_4)&(171_1_3)&(209_1_2)&(223_1_8)&244_1_3&(332_1_2)&(339_1_2)&(345_1_5)&(365_1_2)&(507_1_3)&(525_1_6)&(525_2_4)&(546_1_4)&(546_2_6)&(570_1_2)&(588_1_2)&(610_1_2)&(615_1_2)&(627_1_5)&(632_1_2)&(647_1_2)&(654_1_2)&(663_1_2)&(665_1_3)&(696_1_2)&(702_1_6)&(801_1_2)&(809_1_6)&(824_1_3)&(824_2_2)&(844_1_2)&(904_1_3)&(916_1_3)&(951_1_5)&Asp/Glu_pro", "244_1_2&(368_2_1)&368_2_6&(368_3_1)&368_3_7&368_4_3&(873_1_1)", "Oxonium_pro"], ["(92_2_6)&(579_1_4)", "Oxonium_pro", "(339_1_1)&(570_1_1)&649_1_1&(770_1_1)&(801_1_1)&(970_1_1)", "(8_1_6)&(50_1_3)&(50_2_3)&(111_1_8)&261_1_5&(331_1_5)&593_1_3&775_1_2&873_1_3&(890_1_3)&Lys_depro"]]}, "12886": {"Reaction": "COC1C(COP(C)(=O)[O-])OC(n2cc(CNC3C=CC(O)C3O)c3c(=O)[nH]c(N)nc32)C1O.Nc1nc2c(ncn2C2OC(COP(=O)([O-])OP(=O)([O-])OC3OC(CO)C(O)C(O)C3O)C(O)C2O)c(=O)[nH]1>>COC1C(COP(C)(=O)[O-])OC(n2cc(CNC3C=CC(OC4OC(CO)C(O)C(O)C4O)C3O)c3c(=O)[nH]c(N)nc32)C1O.Nc1nc2c(ncn2C2OC(COP(=O)([O-])OP(=O)([O-])[O-])C(O)C2O)c(=O)[nH]1.[H+]", "Solutions": [["22_1_4&(80_1_3)&96_1_4&102_1_6&(106_1_8)&216_1_3&(229_1_5)&(236_1_3)&317_1_5&329_1_2&336_1_3&526_1_2&527_1_2&576_1_2&673_1_2&745_1_7&785_1_2&843_1_2&984_1_3&HisN1_depro", "Oxonium_depro", "340_1_1"], ["Water_depro", "197_1_2&568_1_1", "(43_1_4)&787_3_3&(811_1_2)"], ["339_1_1&570_1_1&(649_1_1)&770_1_1&801_1_1&970_1_1", "56_1_5&95_1_4&(97_1_1)&(157_1_4)&(159_1_4)&(163_1_1)&(167_1_1)&(168_1_1)&(254_1_6)&(308_1_2)&308_1_5&(359_1_2)&(516_1_1)&(517_1_1)&(546_2_2)&(636_1_1)&636_1_9&(710_1_1)&(732_1_1)&(732_2_1)&732_2_4&(836_1_1)&(917_1_1)&(996_1_1)&(1001_1_1)", "Water_depro"], ["124_1_3&124_1_6&124_1_11&163_2_2&(216_1_2)&239_1_9&239_2_9&(571_1_2)&(765_1_2)&787_1_2&(788_1_2)&791_1_3&(846_1_1)", "Water_depro", "340_1_1"], ["Oxonium_depro", "197_1_2&568_1_1", "Phosphate_-1_depro"], ["339_1_1&570_1_1&(649_1_1)&770_1_1&801_1_1&970_1_1", "Oxonium_depro", "(4_1_1)&13_1_4&19_1_1&36_1_3&(49_1_7)&68_1_4&99_1_7&100_1_5&107_1_7&(116_1_1)&116_1_3&141_1_3&141_1_6&141_1_8&141_1_11&159_1_3&159_1_6&166_1_4&171_1_3&209_1_2&223_1_8&(244_1_3)&332_1_2&339_1_2&345_1_5&365_1_2&507_1_3&525_1_6&525_2_4&546_1_4&546_2_6&570_1_2&588_1_2&610_1_2&615_1_2&627_1_5&632_1_2&647_1_2&654_1_2&663_1_2&665_1_3&696_1_2&702_1_6&801_1_2&809_1_6&824_1_3&824_2_2&844_1_2&904_1_3&916_1_3&951_1_5&Asp/Glu_depro"], ["113_1_3", "Oxonium_depro", "(110_1_3)&(110_2_4)", "340_1_1"], ["622_1_1&(695_1_2)&(787_2_2)&(787_3_2)&802_2_1", "(4_1_1)&13_1_4&19_1_1&36_1_3&(49_1_7)&68_1_4&99_1_7&100_1_5&107_1_7&(116_1_1)&116_1_3&141_1_3&141_1_6&141_1_8&141_1_11&159_1_3&159_1_6&166_1_4&171_1_3&209_1_2&223_1_8&(244_1_3)&332_1_2&339_1_2&345_1_5&365_1_2&507_1_3&525_1_6&525_2_4&546_1_4&546_2_6&570_1_2&588_1_2&610_1_2&615_1_2&627_1_5&632_1_2&647_1_2&654_1_2&663_1_2&665_1_3&696_1_2&702_1_6&801_1_2&809_1_6&824_1_3&824_2_2&844_1_2&904_1_3&916_1_3&951_1_5&Asp/Glu_depro", "Oxonium_depro", "(690_1_1)"], ["(4_1_1)&13_1_4&19_1_1&36_1_3&(49_1_7)&68_1_4&99_1_7&100_1_5&107_1_7&(116_1_1)&116_1_3&141_1_3&141_1_6&141_1_8&141_1_11&159_1_3&159_1_6&166_1_4&171_1_3&209_1_2&223_1_8&(244_1_3)&332_1_2&339_1_2&345_1_5&365_1_2&507_1_3&525_1_6&525_2_4&546_1_4&546_2_6&570_1_2&588_1_2&610_1_2&615_1_2&627_1_5&632_1_2&647_1_2&654_1_2&663_1_2&665_1_3&696_1_2&702_1_6&801_1_2&809_1_6&824_1_3&824_2_2&844_1_2&904_1_3&916_1_3&951_1_5&Asp/Glu_depro", "(244_1_2)&368_2_1&(368_2_6)&368_3_1&(368_3_7)&(368_4_3)&873_1_1", "Oxonium_depro", "(203_2_1)&(764_1_1)&(774_2_1)&(819_1_1)"], ["836_2_3", "339_1_1&570_1_1&(649_1_1)&770_1_1&801_1_1&970_1_1", "Phosphate_depro", "Oxonium_depro"]]}, "12887": {"Reaction": "COC1C(COP(C)(=O)[O-])OC(n2cc(CNC3C=CC(OC4OC(CO)C(O)C(O)C4O)C3O)c3c(=O)[nH]c(N)nc32)C1O.Nc1nc2c(ncn2C2OC(COP(=O)([O-])OP(=O)([O-])[O-])C(O)C2O)c(=O)[nH]1.[H+]>>COC1C(COP(C)(=O)[O-])OC(n2cc(CNC3C=CC(O)C3O)c3c(=O)[nH]c(N)nc32)C1O.Nc1nc2c(ncn2C2OC(COP(=O)([O-])OP(=O)([O-])OC3OC(CO)C(O)C(O)C3O)C(O)C2O)c(=O)[nH]1", "Solutions": [["Oxonium_pro", "Phosphate_-1_pro", "(197_1_2)&(568_1_1)"], ["(22_1_4)&80_1_3&(96_1_4)&(102_1_6)&106_1_8&(216_1_3)&229_1_5&236_1_3&(317_1_5)&(329_1_2)&(336_1_3)&(526_1_2)&(527_1_2)&(576_1_2)&(673_1_2)&(745_1_7)&(785_1_2)&(843_1_2)&(984_1_3)&HisN1_pro", "(340_1_1)", "Oxonium_pro"], ["Water_pro", "43_1_4&(787_3_3)&811_1_2", "(197_1_2)&(568_1_1)"], ["(124_1_3)&(124_1_6)&(124_1_11)&(163_2_2)&216_1_2&(239_1_9)&(239_2_9)&571_1_2&765_1_2&(787_1_2)&788_1_2&(791_1_3)&846_1_1", "(340_1_1)", "Water_pro"], ["(339_1_1)&(570_1_1)&649_1_1&(770_1_1)&(801_1_1)&(970_1_1)", "Water_pro", "(56_1_5)&(95_1_4)&97_1_1&157_1_4&159_1_4&163_1_1&167_1_1&168_1_1&254_1_6&308_1_2&(308_1_5)&359_1_2&516_1_1&517_1_1&546_2_2&636_1_1&(636_1_9)&710_1_1&732_1_1&732_2_1&(732_2_4)&836_1_1&917_1_1&996_1_1&1001_1_1"], ["(339_1_1)&(570_1_1)&649_1_1&(770_1_1)&(801_1_1)&(970_1_1)", "4_1_1&(13_1_4)&(19_1_1)&(36_1_3)&49_1_7&(68_1_4)&(99_1_7)&(100_1_5)&(107_1_7)&116_1_1&(116_1_3)&(141_1_3)&(141_1_6)&(141_1_8)&(141_1_11)&(159_1_3)&(159_1_6)&(166_1_4)&(171_1_3)&(209_1_2)&(223_1_8)&244_1_3&(332_1_2)&(339_1_2)&(345_1_5)&(365_1_2)&(507_1_3)&(525_1_6)&(525_2_4)&(546_1_4)&(546_2_6)&(570_1_2)&(588_1_2)&(610_1_2)&(615_1_2)&(627_1_5)&(632_1_2)&(647_1_2)&(654_1_2)&(663_1_2)&(665_1_3)&(696_1_2)&(702_1_6)&(801_1_2)&(809_1_6)&(824_1_3)&(824_2_2)&(844_1_2)&(904_1_3)&(916_1_3)&(951_1_5)&Asp/Glu_pro", "Oxonium_pro"], ["533_1_1", "Water_pro", "(246_1_1)", "(197_1_2)&(568_1_1)"], ["4_1_1&(13_1_4)&(19_1_1)&(36_1_3)&49_1_7&(68_1_4)&(99_1_7)&(100_1_5)&(107_1_7)&116_1_1&(116_1_3)&(141_1_3)&(141_1_6)&(141_1_8)&(141_1_11)&(159_1_3)&(159_1_6)&(166_1_4)&(171_1_3)&(209_1_2)&(223_1_8)&244_1_3&(332_1_2)&(339_1_2)&(345_1_5)&(365_1_2)&(507_1_3)&(525_1_6)&(525_2_4)&(546_1_4)&(546_2_6)&(570_1_2)&(588_1_2)&(610_1_2)&(615_1_2)&(627_1_5)&(632_1_2)&(647_1_2)&(654_1_2)&(663_1_2)&(665_1_3)&(696_1_2)&(702_1_6)&(801_1_2)&(809_1_6)&(824_1_3)&(824_2_2)&(844_1_2)&(904_1_3)&(916_1_3)&(951_1_5)&Asp/Glu_pro", "690_1_1", "(622_1_1)&695_1_2&787_2_2&787_3_2&(802_2_1)", "Oxonium_pro"], ["203_2_1&764_1_1&774_2_1&819_1_1", "244_1_2&(368_2_1)&368_2_6&(368_3_1)&368_3_7&368_4_3&(873_1_1)", "Oxonium_pro", "4_1_1&(13_1_4)&(19_1_1)&(36_1_3)&49_1_7&(68_1_4)&(99_1_7)&(100_1_5)&(107_1_7)&116_1_1&(116_1_3)&(141_1_3)&(141_1_6)&(141_1_8)&(141_1_11)&(159_1_3)&(159_1_6)&(166_1_4)&(171_1_3)&(209_1_2)&(223_1_8)&244_1_3&(332_1_2)&(339_1_2)&(345_1_5)&(365_1_2)&(507_1_3)&(525_1_6)&(525_2_4)&(546_1_4)&(546_2_6)&(570_1_2)&(588_1_2)&(610_1_2)&(615_1_2)&(627_1_5)&(632_1_2)&(647_1_2)&(654_1_2)&(663_1_2)&(665_1_3)&(696_1_2)&(702_1_6)&(801_1_2)&(809_1_6)&(824_1_3)&(824_2_2)&(844_1_2)&(904_1_3)&(916_1_3)&(951_1_5)&Asp/Glu_pro"], ["Oxonium_pro", "(339_1_1)&(570_1_1)&649_1_1&(770_1_1)&(801_1_1)&(970_1_1)", "(8_1_6)&(50_1_3)&(50_2_3)&(111_1_8)&261_1_5&(331_1_5)&593_1_3&775_1_2&873_1_3&(890_1_3)&Lys_depro", "(92_2_6)&(579_1_4)"]]}, "12890": {"Reaction": "O=C([O-])C(O)C(O)C(O)C(O)CO.Nc1ncnc2c1ncn2C1OC(COP(=O)([O-])OP(=O)([O-])OCC2O[CH:41]([n+:41]3[cH:41][cH:41][cH:41][c:41]([C:41]([NH2:41])=[O:41])[cH:41]3)C(O)C2O)C(O)C1O>>O=C([O-])C(O)C(=O)C(O)C(O)CO.Nc1ncnc2c1ncn2C1OC(COP(=O)([O-])OP(=O)([O-])OCC2O[CH:41]([N:41]3[CH:41]=[CH:41][CH2:41][C:41]([C:41]([NH2:41])=[O:41])=[CH:41]3)C(O)C2O)C(O)C1O.[H+]", "Solutions": [["Oxonium_depro", "312_1_1"], ["Water_depro", "(890_1_2)"], ["Oxonium_depro", "(8_1_6)&(50_1_3)&(50_2_3)&(111_1_8)&261_1_5&(331_1_5)&593_1_3&775_1_2&873_1_3&(890_1_3)&Lys_depro", "(90_1_5)&331_1_1&(331_1_4)&(557_2_2)&(721_1_1)&775_1_1&889_1_1"], ["(227_1_5)", "Oxonium_depro", "(353_1_4)"], ["584_1_1", "Oxonium_depro", "4_1_5&(4_1_8)&584_1_2&621_1_3&HisN3_depro"], ["124_1_3&124_1_6&124_1_11&163_2_2&(216_1_2)&239_1_9&239_2_9&(571_1_2)&(765_1_2)&787_1_2&(788_1_2)&791_1_3&(846_1_1)", "59_1_1&(59_1_3)&526_1_1&527_1_1&(571_1_1)&576_1_1&(765_1_1)&785_1_1", "Water_depro"], ["22_1_4&(80_1_3)&96_1_4&102_1_6&(106_1_8)&216_1_3&(229_1_5)&(236_1_3)&317_1_5&329_1_2&336_1_3&526_1_2&527_1_2&576_1_2&673_1_2&745_1_7&785_1_2&843_1_2&984_1_3&HisN1_depro", "59_1_1&(59_1_3)&526_1_1&527_1_1&(571_1_1)&576_1_1&(765_1_1)&785_1_1", "Oxonium_depro"], ["188_1_1&(188_1_2)&188_2_1&(188_2_2)&226_1_1&(226_1_4)&228_1_1&228_2_1&557_1_1&(557_1_2)&557_2_1", "(108_1_6)&255_1_1&303_1_3&(319_1_3)&(346_1_5)&604_1_3&604_1_6&604_1_9&691_1_3&(725_1_2)&867_1_2", "Oxonium_depro"], ["Oxonium_depro", "(904_1_2)", "7_3_2&336_1_2&593_1_2"], ["Water_depro", "7_1_1&7_2_1&21_1_1", "56_1_5&95_1_4&(97_1_1)&(157_1_4)&(159_1_4)&(163_1_1)&(167_1_1)&(168_1_1)&(254_1_6)&(308_1_2)&308_1_5&(359_1_2)&(516_1_1)&(517_1_1)&(546_2_2)&(636_1_1)&636_1_9&(710_1_1)&(732_1_1)&(732_2_1)&732_2_4&(836_1_1)&(917_1_1)&(996_1_1)&(1001_1_1)"]]}, "12891": {"Reaction": "O=C([O-])C(O)C(=O)C(O)C(O)CO.Nc1ncnc2c1ncn2C1OC(COP(=O)([O-])OP(=O)([O-])OCC2O[CH:41]([N:41]3[CH:41]=[CH:41][CH2:41][C:41]([C:41]([NH2:41])=[O:41])=[CH:41]3)C(O)C2O)C(O)C1O.[H+]>>O=C([O-])C(O)C(O)C(O)C(O)CO.Nc1ncnc2c1ncn2C1OC(COP(=O)([O-])OP(=O)([O-])OCC2O[CH:41]([n+:41]3[cH:41][cH:41][cH:41][c:41]([C:41]([NH2:41])=[O:41])[cH:41]3)C(O)C2O)C(O)C1O", "Solutions": [["Water_pro", "890_1_2"], ["Oxonium_pro", "(312_1_1)"], ["Oxonium_pro", "90_1_5&(331_1_1)&331_1_4&557_2_2&721_1_1&(775_1_1)&(889_1_1)", "8_1_6&50_1_3&50_2_3&111_1_8&(261_1_5)&331_1_5&(593_1_3)&(775_1_2)&(873_1_3)&890_1_3&Lys_pro"], ["(184_1_3)&(184_2_2)&(230_1_1)&(230_1_5)&230_1_16&721_1_2&(890_1_1)", "Water_pro", "90_1_5&(331_1_1)&331_1_4&557_2_2&721_1_1&(775_1_1)&(889_1_1)"], ["(124_1_3)&(124_1_6)&(124_1_11)&(163_2_2)&216_1_2&(239_1_9)&(239_2_9)&571_1_2&765_1_2&(787_1_2)&788_1_2&(791_1_3)&846_1_1", "Water_pro", "(59_1_1)&59_1_3&(526_1_1)&(527_1_1)&571_1_1&(576_1_1)&765_1_1&(785_1_1)"], ["4_1_1&(13_1_4)&(19_1_1)&(36_1_3)&49_1_7&(68_1_4)&(99_1_7)&(100_1_5)&(107_1_7)&116_1_1&(116_1_3)&(141_1_3)&(141_1_6)&(141_1_8)&(141_1_11)&(159_1_3)&(159_1_6)&(166_1_4)&(171_1_3)&(209_1_2)&(223_1_8)&244_1_3&(332_1_2)&(339_1_2)&(345_1_5)&(365_1_2)&(507_1_3)&(525_1_6)&(525_2_4)&(546_1_4)&(546_2_6)&(570_1_2)&(588_1_2)&(610_1_2)&(615_1_2)&(627_1_5)&(632_1_2)&(647_1_2)&(654_1_2)&(663_1_2)&(665_1_3)&(696_1_2)&(702_1_6)&(801_1_2)&(809_1_6)&(824_1_3)&(824_2_2)&(844_1_2)&(904_1_3)&(916_1_3)&(951_1_5)&Asp/Glu_pro", "Oxonium_pro", "(7_1_1)&(7_2_1)&(21_1_1)"], ["227_1_5", "353_1_4&Ser_pro", "Oxonium_pro"], ["(22_1_4)&80_1_3&(96_1_4)&(102_1_6)&106_1_8&(216_1_3)&229_1_5&236_1_3&(317_1_5)&(329_1_2)&(336_1_3)&(526_1_2)&(527_1_2)&(576_1_2)&(673_1_2)&(745_1_7)&(785_1_2)&(843_1_2)&(984_1_3)&HisN1_pro", "Oxonium_pro", "(59_1_1)&59_1_3&(526_1_1)&(527_1_1)&571_1_1&(576_1_1)&765_1_1&(785_1_1)"], ["Water_pro", "(56_1_5)&(95_1_4)&97_1_1&157_1_4&159_1_4&163_1_1&167_1_1&168_1_1&254_1_6&308_1_2&(308_1_5)&359_1_2&516_1_1&517_1_1&546_2_2&636_1_1&(636_1_9)&710_1_1&732_1_1&732_2_1&(732_2_4)&836_1_1&917_1_1&996_1_1&1001_1_1", "(7_1_1)&(7_2_1)&(21_1_1)"], ["(584_1_1)", "(4_1_5)&4_1_8&(584_1_2)&(621_1_3)&HisN3_pro", "Oxonium_pro"]]}, "12894": {"Reaction": "CCCCCC(O)C=CC1C2CC(OO2)C1CC=CCCCC(=O)[O-]>>CCCCCC(O)C=CC1C(O)CC(=O)C1CC=CCCCC(=O)[O-]", "Solutions": [["192_1_2&(192_2_4)&(761_1_6)&(800_1_4)", "192_1_1"], ["192_1_1", "(574_1_5)", "22_1_4&(80_1_3)&96_1_4&102_1_6&(106_1_8)&216_1_3&(229_1_5)&(236_1_3)&317_1_5&329_1_2&336_1_3&526_1_2&527_1_2&576_1_2&673_1_2&745_1_7&785_1_2&843_1_2&984_1_3&HisN1_depro"], ["1_1_1&(1_1_4)&(182_1_3)&(182_2_3)&190_1_4&(328_1_4)&525_1_1&680_1_2&(680_1_6)&(711_1_5)&803_1_1&(803_1_5)&967_1_1&(967_1_6)", "56_1_5&95_1_4&(97_1_1)&(157_1_4)&(159_1_4)&(163_1_1)&(167_1_1)&(168_1_1)&(254_1_6)&(308_1_2)&308_1_5&(359_1_2)&(516_1_1)&(517_1_1)&(546_2_2)&(636_1_1)&636_1_9&(710_1_1)&(732_1_1)&(732_2_1)&732_2_4&(836_1_1)&(917_1_1)&(996_1_1)&(1001_1_1)", "192_1_1"], ["192_1_1", "(122_1_8)&(122_1_9)&(140_1_13)&(715_1_4)", "(6_1_6)"], ["124_1_3&124_1_6&124_1_11&163_2_2&(216_1_2)&239_1_9&239_2_9&(571_1_2)&(765_1_2)&787_1_2&(788_1_2)&791_1_3&(846_1_1)", "6_1_4&77_1_1&(84_1_6)&(174_1_4)&(225_1_14)&594_1_1&619_1_1&(619_1_6)&746_1_1&(746_1_5)", "192_1_1"], ["(182_3_3)", "239_1_6&(239_1_7)&239_2_6&(239_2_7)", "192_1_1"], ["192_1_1", "(56_1_5)&(95_1_4)&97_1_1&157_1_4&159_1_4&163_1_1&167_1_1&168_1_1&254_1_6&308_1_2&(308_1_5)&359_1_2&516_1_1&517_1_1&546_2_2&636_1_1&(636_1_9)&710_1_1&732_1_1&732_2_1&(732_2_4)&836_1_1&917_1_1&996_1_1&1001_1_1", "6_1_4&77_1_1&(84_1_6)&(174_1_4)&(225_1_14)&594_1_1&619_1_1&(619_1_6)&746_1_1&(746_1_5)", "(93_1_4)&(93_3_4)"], ["113_1_3", "(574_1_5)", "(110_1_3)&(110_2_4)", "192_1_1"], ["(566_1_2)", "192_1_1", "(329_1_5)", "(227_1_1)&(227_1_3)"], ["192_1_1", "(22_1_4)&80_1_3&(96_1_4)&(102_1_6)&106_1_8&(216_1_3)&229_1_5&236_1_3&(317_1_5)&(329_1_2)&(336_1_3)&(526_1_2)&(527_1_2)&(576_1_2)&(673_1_2)&(745_1_7)&(785_1_2)&(843_1_2)&(984_1_3)&HisN1_pro", "(38_1_10)", "6_1_4&77_1_1&(84_1_6)&(174_1_4)&(225_1_14)&594_1_1&619_1_1&(619_1_6)&746_1_1&(746_1_5)"]]}, "12895": {"Reaction": "CCCCCC(O)C=CC1C(O)CC(=O)C1CC=CCCCC(=O)[O-]>>CCCCCC(O)C=CC1C2CC(OO2)C1CC=CCCCC(=O)[O-]", "Solutions": [["(192_1_2)&192_2_4&761_1_6&800_1_4", "(192_1_1)"], ["(192_1_1)", "122_1_8&122_1_9&140_1_13&715_1_4", "6_1_6"], ["(192_1_1)", "574_1_5", "(22_1_4)&80_1_3&(96_1_4)&(102_1_6)&106_1_8&(216_1_3)&229_1_5&236_1_3&(317_1_5)&(329_1_2)&(336_1_3)&(526_1_2)&(527_1_2)&(576_1_2)&(673_1_2)&(745_1_7)&(785_1_2)&(843_1_2)&(984_1_3)&HisN1_pro"], ["182_3_3", "(239_1_6)&239_1_7&(239_2_6)&239_2_7", "(192_1_1)"], ["(124_1_3)&(124_1_6)&(124_1_11)&(163_2_2)&216_1_2&(239_1_9)&(239_2_9)&571_1_2&765_1_2&(787_1_2)&788_1_2&(791_1_3)&846_1_1", "(6_1_4)&(77_1_1)&84_1_6&174_1_4&225_1_14&(594_1_1)&(619_1_1)&619_1_6&(746_1_1)&746_1_5", "(192_1_1)"], ["(1_1_1)&1_1_4&182_1_3&182_2_3&(190_1_4)&328_1_4&(525_1_1)&(680_1_2)&680_1_6&711_1_5&(803_1_1)&803_1_5&(967_1_1)&967_1_6", "(56_1_5)&(95_1_4)&97_1_1&157_1_4&159_1_4&163_1_1&167_1_1&168_1_1&254_1_6&308_1_2&(308_1_5)&359_1_2&516_1_1&517_1_1&546_2_2&636_1_1&(636_1_9)&710_1_1&732_1_1&732_2_1&(732_2_4)&836_1_1&917_1_1&996_1_1&1001_1_1", "(192_1_1)"], ["(292_1_6)&(355_1_5)&(355_1_10)&(355_1_15)", "77_1_6", "(192_1_1)", "(124_1_3)&(124_1_6)&(124_1_11)&(163_2_2)&216_1_2&(239_1_9)&(239_2_9)&571_1_2&765_1_2&(787_1_2)&788_1_2&(791_1_3)&846_1_1"], ["(56_1_5)&(95_1_4)&97_1_1&157_1_4&159_1_4&163_1_1&167_1_1&168_1_1&254_1_6&308_1_2&(308_1_5)&359_1_2&516_1_1&517_1_1&546_2_2&636_1_1&(636_1_9)&710_1_1&732_1_1&732_2_1&(732_2_4)&836_1_1&917_1_1&996_1_1&1001_1_1", "227_1_1&227_1_3", "(228_1_2)&(270_1_1)&270_1_2&(270_2_1)&270_2_2", "(192_1_1)"], ["(192_1_1)", "(44_1_1)&44_1_4", "(1_1_1)&1_1_4&182_1_3&182_2_3&(190_1_4)&328_1_4&(525_1_1)&(680_1_2)&680_1_6&711_1_5&(803_1_1)&803_1_5&(967_1_1)&967_1_6", "(2_1_3)"], ["(82_1_6)&82_1_13&(272_1_3)&336_1_1&629_1_1", "574_1_5", "904_1_2&alcohol_secondary_pro", "(192_1_1)"]]}, "12898": {"Reaction": "CC(C=CC1(O)C(C)=CC(=O)CC1(C)C)=CC(=O)[O-].O=P([O-])([O-])OCC(O)C(O)C(O)[CH2:40][N:40]1[c:40]2[cH:40][c:40]([CH3:40])[c:40]([CH3:40])[cH:40][c:40]2[NH:40][c:40]2[c:40]1[nH:40][c:40](=[O:40])[nH:40][c:40]2=[O:40].[O:57]=[O:57]>>CC(C=CC1(O)C(C)=CC(=O)CC1(C)CO)=CC(=O)[O-].O=P([O-])([O-])OCC(O)C(O)C(O)[CH2:40][n:40]1[c:40]2[n:40][c:40](=[O:40])[n-:40][c:40](=[O:40])[c:40]-2[n:40][c:40]2[cH:40][c:40]([CH3:40])[c:40]([CH3:40])[cH:40][c:40]21.[OH2:1].[H+]", "Solutions": ["infeasible"]}, "12899": {"Reaction": "CC(C=CC1(O)C(C)=CC(=O)CC1(C)CO)=CC(=O)[O-].O=P([O-])([O-])OCC(O)C(O)C(O)[CH2:40][n:40]1[c:40]2[n:40][c:40](=[O:40])[n-:40][c:40](=[O:40])[c:40]-2[n:40][c:40]2[cH:40][c:40]([CH3:40])[c:40]([CH3:40])[cH:40][c:40]21.[OH2:1].[H+]>>CC(C=CC1(O)C(C)=CC(=O)CC1(C)C)=CC(=O)[O-].O=P([O-])([O-])OCC(O)C(O)C(O)[CH2:40][N:40]1[c:40]2[cH:40][c:40]([CH3:40])[c:40]([CH3:40])[cH:40][c:40]2[NH:40][c:40]2[c:40]1[nH:40][c:40](=[O:40])[nH:40][c:40]2=[O:40].[O:57]=[O:57]", "Solutions": ["infeasible"]}, "12902": {"Reaction": "NC(=[NH2+])NCCCC([NH3+])C(=O)[O-].[OH2:1]>>[NH3+]CCCC([NH3+])C(=O)[O-].NC(N)=O", "Solutions": [["(16_1_3)", "96_1_1", "96_1_2", "96_1_3", "720_1_3", "(224_1_1)&(524_1_1)&(525_1_4)&(525_2_1)&(1005_1_1)"], ["96_1_1", "(16_1_3)", "96_1_2", "96_1_3", "10_1_3&28_1_1&(39_1_2)&42_1_3&(87_2_2)&160_1_2&324_2_4&832_1_1&947_1_3", "(224_1_1)&(524_1_1)&(525_1_4)&(525_2_1)&(1005_1_1)", "172_1_2&630_1_3"], "took too long"]}, "12903": {"Reaction": "[NH3+]CCCC([NH3+])C(=O)[O-].NC(N)=O>>NC(=[NH2+])NCCCC([NH3+])C(=O)[O-].[OH2:1]", "Solutions": [["(720_1_3)", "224_1_1&524_1_1&525_1_4&525_2_1&1005_1_1", "(96_1_3)", "(96_1_2)", "(96_1_1)", "16_1_3"], ["224_1_1&524_1_1&525_1_4&525_2_1&1005_1_1", "(172_1_2)&(630_1_3)", "(96_1_3)", "(96_1_2)", "(10_1_3)&(28_1_1)&39_1_2&(42_1_3)&87_2_2&(160_1_2)&(324_2_4)&(832_1_1)&(947_1_3)", "(96_1_1)", "16_1_3"], ["(172_1_2)&(630_1_3)", "350_1_1&604_1_1&691_1_1", "(96_1_3)", "(96_1_2)", "(96_1_1)", "(329_1_6)&(366_1_3)&565_1_1&(652_1_2)&745_1_1&(847_1_4)&(973_1_8)", "16_1_3"], "took too long"]}, "12906": {"Reaction": "O=P([O-])([O-])OC1OC(CO)C(O)C(O)C1O.Nc1nc2c(ncn2C2OC(COP(=O)([O-])OP(=O)([O-])[O-])C(O)C2O)c(=O)[nH]1.[H+]>>Nc1nc2c(ncn2C2OC(COP(=O)([O-])OP(=O)([O-])OC3OC(CO)C(O)C(O)C3O)C(O)C2O)c(=O)[nH]1.O=P([O-])([O-])O", "Solutions": [["Phosphate_-1_pro", "Oxonium_pro"], ["Water_pro", "43_1_4&(787_3_3)&811_1_2"], ["236_2_3&294_1_3&Arg_pro", "(787_2_3)", "Oxonium_pro"], ["(124_1_3)&(124_1_6)&(124_1_11)&(163_2_2)&216_1_2&(239_1_9)&(239_2_9)&571_1_2&765_1_2&(787_1_2)&788_1_2&(791_1_3)&846_1_1", "340_1_2&840_1_3", "Water_pro"], ["Water_pro", "533_1_1", "(246_1_1)"], ["Oxonium_pro", "(151_1_1)&(201_1_1)&(223_2_1)&(796_1_1)", "202_1_3&778_1_1"], ["222_1_4&955_1_2", "Oxonium_pro", "108_1_6&(255_1_1)&(303_1_3)&319_1_3&346_1_5&(604_1_3)&(604_1_6)&(604_1_9)&(691_1_3)&725_1_2&(867_1_2)&Tys_pro"], ["Oxonium_pro", "8_1_2", "244_1_2&(368_2_1)&368_2_6&(368_3_1)&368_3_7&368_4_3&(873_1_1)"], ["Water_pro", "577_1_1", "(163_1_2)"], ["27_2_2&35_1_2&48_1_2&58_1_2&86_1_2&(222_1_6)&282_1_3&(577_1_2)&(695_1_3)&(754_1_2)&757_1_2&770_1_2&802_1_2&802_2_3", "Water_pro", "(56_1_5)&(95_1_4)&97_1_1&157_1_4&159_1_4&163_1_1&167_1_1&168_1_1&254_1_6&308_1_2&(308_1_5)&359_1_2&516_1_1&517_1_1&546_2_2&636_1_1&(636_1_9)&710_1_1&732_1_1&732_2_1&(732_2_4)&836_1_1&917_1_1&996_1_1&1001_1_1"]]}, "12907": {"Reaction": "Nc1nc2c(ncn2C2OC(COP(=O)([O-])OP(=O)([O-])OC3OC(CO)C(O)C(O)C3O)C(O)C2O)c(=O)[nH]1.O=P([O-])([O-])O>>O=P([O-])([O-])OC1OC(CO)C(O)C(O)C1O.Nc1nc2c(ncn2C2OC(COP(=O)([O-])OP(=O)([O-])[O-])C(O)C2O)c(=O)[nH]1.[H+]", "Solutions": [["Water_depro", "(43_1_4)&787_3_3&(811_1_2)"], ["Phosphate_-1_depro", "Oxonium_depro"], ["Oxonium_depro", "(152_1_3)", "178_1_2&198_1_2&302_1_6&534_1_2&534_2_2&534_3_2&534_4_2&535_1_2"], ["(236_2_3)&(294_1_3)&Arg_depro", "Oxonium_depro", "787_2_3"], ["Water_depro", "836_1_2", "(178_1_1)&(534_1_1)&(534_2_1)&(534_3_1)&(534_4_1)&(535_1_1)"], ["Oxonium_depro", "(244_1_2)&368_2_1&(368_2_6)&368_3_1&(368_3_7)&(368_4_3)&873_1_1", "(8_1_2)"], ["Water_depro", "246_1_1", "(533_1_1)"], ["22_1_4&(80_1_3)&96_1_4&102_1_6&(106_1_8)&216_1_3&(229_1_5)&(236_1_3)&317_1_5&329_1_2&336_1_3&526_1_2&527_1_2&576_1_2&673_1_2&745_1_7&785_1_2&843_1_2&984_1_3&HisN1_depro", "Oxonium_depro", "(340_1_2)&(840_1_3)"], ["Water_depro", "163_1_2", "(577_1_1)"], ["(222_1_4)&(955_1_2)", "Water_depro", "(566_1_2)"]]}, "12910": {"Reaction": "[Fe+2:32].[Fe+2:32].O=[N+]([O-])[O-].[H+].[H+]>>[Fe+3:32].[Fe+3:32].O=N[O-].[OH2:1]", "Solutions": [["276_1_5", "276_1_4", "Oxonium_pro", "Oxonium_pro", "276_1_1", "276_1_7", "276_1_3", "276_1_6", "276_1_2"], ["276_1_3", "Water_pro", "276_1_1", "276_1_5", "(294_1_1)", "(109_1_3)&(109_2_3)&(109_3_2)", "276_1_6", "276_1_4", "Water_pro", "276_1_7", "276_1_2"], "took too long"]}, "12911": {"Reaction": "[Fe+3:32].[Fe+3:32].O=N[O-].[OH2:1]>>[Fe+2:32].[Fe+2:32].O=[N+]([O-])[O-].[H+].[H+]", "Solutions": [["(276_1_5)", "(276_1_4)", "Oxonium_depro", "Oxonium_depro", "(276_1_2)", "(276_1_7)", "(276_1_3)", "(276_1_6)", "(276_1_1)"], ["(276_1_3)", "(276_1_5)", "(276_1_6)", "(276_1_2)", "109_1_3&109_2_3&109_3_2", "(276_1_7)", "Water_depro", "(276_1_4)", "(276_1_1)", "Water_depro", "294_1_1"], "took too long"]}, "12914": {"Reaction": "O=C([O-])CCCCC1CCSS1.Nc1ncnc2c1ncn2C1OC(COP(=O)([O-])OP(=O)([O-])OP(=O)([O-])[O-])C(O)C1O.[H+]>>Nc1ncnc2c1ncn2C1OC(COP(=O)([O-])OC(=O)CCCCC2CCSS2)C(O)C1O.O=P([O-])([O-])OP(=O)([O-])O", "Solutions": [["229_1_1", "(22_1_4)&80_1_3&(96_1_4)&(102_1_6)&106_1_8&(216_1_3)&229_1_5&236_1_3&(317_1_5)&(329_1_2)&(336_1_3)&(526_1_2)&(527_1_2)&(576_1_2)&(673_1_2)&(745_1_7)&(785_1_2)&(843_1_2)&(984_1_3)&HisN1_pro", "Oxonium_pro"], ["Oxonium_pro", "198_1_1&302_1_5", "152_1_3"], ["Carboxylic_pro", "202_1_3&778_1_1", "Oxonium_pro"], ["Oxonium_pro", "Phosphate_-1_pro", "(40_1_1)&75_1_1&128_1_1&197_1_1&199_1_1&235_1_1&303_1_1&307_1_1&307_1_4&309_1_1&310_1_1&317_1_1&318_1_1&537_1_2&540_1_1&643_1_1"], ["(124_1_3)&(124_1_6)&(124_1_11)&(163_2_2)&216_1_2&(239_1_9)&(239_2_9)&571_1_2&765_1_2&(787_1_2)&788_1_2&(791_1_3)&846_1_1", "229_1_1", "Water_pro"], ["43_1_4&(787_3_3)&811_1_2", "Water_pro", "(40_1_1)&75_1_1&128_1_1&197_1_1&199_1_1&235_1_1&303_1_1&307_1_1&307_1_4&309_1_1&310_1_1&317_1_1&318_1_1&537_1_2&540_1_1&643_1_1"], ["Water_pro", "202_1_3&778_1_1", "34_1_7"], ["693_1_1&(693_1_4)&(794_1_2)&(838_1_2)", "152_1_3", "Oxonium_pro", "(292_1_3)&(547_1_8)"], ["101_1_1&150_1_1&(150_1_2)", "327_1_2", "Oxonium_pro", "(22_1_4)&80_1_3&(96_1_4)&(102_1_6)&106_1_8&(216_1_3)&229_1_5&236_1_3&(317_1_5)&(329_1_2)&(336_1_3)&(526_1_2)&(527_1_2)&(576_1_2)&(673_1_2)&(745_1_7)&(785_1_2)&(843_1_2)&(984_1_3)&HisN1_pro"], ["151_1_1&201_1_1&223_2_1&796_1_1", "Water_pro", "43_1_4&(787_3_3)&811_1_2", "Carboxylic_pro"]]}, "12915": {"Reaction": "Nc1ncnc2c1ncn2C1OC(COP(=O)([O-])OC(=O)CCCCC2CCSS2)C(O)C1O.O=P([O-])([O-])OP(=O)([O-])O>>O=C([O-])CCCCC1CCSS1.Nc1ncnc2c1ncn2C1OC(COP(=O)([O-])OP(=O)([O-])OP(=O)([O-])[O-])C(O)C1O.[H+]", "Solutions": [["(229_1_1)", "Oxonium_depro", "22_1_4&(80_1_3)&96_1_4&102_1_6&(106_1_8)&216_1_3&(229_1_5)&(236_1_3)&317_1_5&329_1_2&336_1_3&526_1_2&527_1_2&576_1_2&673_1_2&745_1_7&785_1_2&843_1_2&984_1_3&HisN1_depro"], ["Oxonium_depro", "Phosphate_-1_depro", "40_1_1&(75_1_1)&(128_1_1)&(197_1_1)&(199_1_1)&(235_1_1)&(303_1_1)&(307_1_1)&(307_1_4)&(309_1_1)&(310_1_1)&(317_1_1)&(318_1_1)&(537_1_2)&(540_1_1)&(643_1_1)"], ["Oxonium_depro", "(152_1_3)", "(198_1_1)&(302_1_5)"], ["124_1_3&124_1_6&124_1_11&163_2_2&(216_1_2)&239_1_9&239_2_9&(571_1_2)&(765_1_2)&787_1_2&(788_1_2)&791_1_3&(846_1_1)", "Water_depro", "(229_1_1)"], ["(202_1_3)&(778_1_1)", "(34_1_7)", "Water_depro"], ["(43_1_4)&787_3_3&(811_1_2)", "Water_depro", "40_1_1&(75_1_1)&(128_1_1)&(197_1_1)&(199_1_1)&(235_1_1)&(303_1_1)&(307_1_1)&(307_1_4)&(309_1_1)&(310_1_1)&(317_1_1)&(318_1_1)&(537_1_2)&(540_1_1)&(643_1_1)"], ["(202_1_3)&(778_1_1)", "Oxonium_depro", "Carboxylic_depro"], ["(229_1_1)", "312_1_1", "(59_1_1)&59_1_3&(526_1_1)&(527_1_1)&571_1_1&(576_1_1)&765_1_1&(785_1_1)", "Oxonium_depro"], ["(35_1_1)&(58_1_1)&(209_1_1)&(223_1_1)&(365_1_1)&(588_1_1)&(615_1_1)&(632_1_1)&(647_1_1)&(654_1_1)&(663_1_1)&(696_1_1)&(757_1_1)&(760_1_1)", "774_2_3", "(43_1_4)&787_3_3&(811_1_2)", "Water_depro"], ["113_1_3", "Oxonium_depro", "(110_1_3)&(110_2_4)", "(229_1_1)"]]}, "12918": {"Reaction": "C=CC1C(OC2OC(CO)C(O)C(O)C2O)OC=C(C(=O)OC)C1CC1[NH2+]CCc2c1[nH]c1ccccc21.[OH2:1]>>C=CC1C(O)OC=C(C(=O)OC)C1CC1[NH2+]CCc2c1[nH]c1ccccc21.OCC1OC(O)C(O)C(O)C1O", "Solutions": [["19_2_1&559_1_1&561_1_1&644_1_1"], ["203_2_1&764_1_1&774_2_1&819_1_1", "203_2_2&690_1_3&819_1_2"], ["45_1_1&(45_1_2)&548_1_1", "36_1_2&548_1_2"], ["829_1_2", "829_1_1"], ["203_1_1&285_1_1&397_1_1&560_1_1&582_1_1&658_1_1&667_1_1&793_1_1&793_1_3&826_1_1&(826_1_2)&831_1_1&976_1_1", "203_1_2&285_1_2&397_1_2&560_1_2&580_1_4&658_1_2&667_1_2&764_1_3&793_1_2&793_1_4&807_1_4&831_1_2&976_1_2"], ["748_2_1", "748_2_2"], ["83_1_1&528_1_1", "83_1_2&528_1_2"], ["(185_1_8)&680_1_1&880_1_1", "683_1_5"], ["580_1_1", "580_1_2", "203_2_2&690_1_3&819_1_2"], ["(356_1_2)", "(7_3_1)&(8_1_1)&8_1_5&(76_1_1)&163_1_3&359_1_5&488_1_2&488_2_2&577_1_3&856_1_3&(991_1_1)", "203_2_2&690_1_3&819_1_2"]]}, "12919": {"Reaction": "C=CC1C(O)OC=C(C(=O)OC)C1CC1[NH2+]CCc2c1[nH]c1ccccc21.OCC1OC(O)C(O)C(O)C1O>>C=CC1C(OC2OC(CO)C(O)C(O)C2O)OC=C(C(=O)OC)C1CC1[NH2+]CCc2c1[nH]c1ccccc21.[OH2:1]", "Solutions": [["(19_2_1)&(559_1_1)&(561_1_1)&(644_1_1)"], ["(748_2_2)", "(748_2_1)"], ["(683_1_5)", "185_1_8&(680_1_1)&(880_1_1)"], ["(83_1_2)&(528_1_2)", "(83_1_1)&(528_1_1)"], ["(829_1_2)", "(829_1_1)"], ["(203_2_2)&(690_1_3)&(819_1_2)", "(203_2_1)&(764_1_1)&(774_2_1)&(819_1_1)"], ["(203_1_2)&(285_1_2)&(397_1_2)&(560_1_2)&(580_1_4)&(658_1_2)&(667_1_2)&(764_1_3)&(793_1_2)&(793_1_4)&(807_1_4)&(831_1_2)&(976_1_2)", "(203_1_1)&(285_1_1)&(397_1_1)&(560_1_1)&(582_1_1)&(658_1_1)&(667_1_1)&(793_1_1)&(793_1_3)&(826_1_1)&826_1_2&(831_1_1)&(976_1_1)"], ["(36_1_2)&(548_1_2)", "(45_1_1)&45_1_2&(548_1_1)"], ["(203_2_2)&(690_1_3)&(819_1_2)", "(580_1_2)", "(580_1_1)"], ["(726_2_4)", "(407_1_2)&(922_1_2)", "(407_1_1)&407_1_4&602_1_4&900_1_5&(922_1_1)&922_1_4"]]}, "12922": {"Reaction": "CC(C)(COP(=O)([O-])OP(=O)([O-])OCC1OC(n2cnc3c(N)ncnc32)C(O)C1OP(=O)([O-])[O-])C(O)C(=O)NCCC(=O)NCCSC(=O)CCC(=O)[O-].[NH3+]CC(=O)[O-].[H+]>>[NH3+]CC(=O)CCC(=O)[O-].O=C=O.CC(C)(COP(=O)([O-])OP(=O)([O-])OCC1OC(n2cnc3c(N)ncnc32)C(O)C1OP(=O)([O-])[O-])C(O)C(=O)NCCC(=O)NCCS", "Solutions": [["93_2_1&93_3_1", "59_1_1&(59_1_3)&526_1_1&527_1_1&(571_1_1)&576_1_1&(765_1_1)&785_1_1", "93_2_2&93_3_2", "21_1_2&51_1_1&(223_1_7)&863_1_1", "(846_1_2)", "Water_pro"], ["93_1_1", "59_1_1&(59_1_3)&526_1_1&527_1_1&(571_1_1)&576_1_1&(765_1_1)&785_1_1", "93_1_2", "21_1_2&51_1_1&(223_1_7)&863_1_1", "(846_1_2)", "Water_pro"], ["(22_1_4)&80_1_3&(96_1_4)&(102_1_6)&106_1_8&(216_1_3)&229_1_5&236_1_3&(317_1_5)&(329_1_2)&(336_1_3)&(526_1_2)&(527_1_2)&(576_1_2)&(673_1_2)&(745_1_7)&(785_1_2)&(843_1_2)&(984_1_3)&HisN1_pro", "93_2_1&93_3_1", "93_2_2&93_3_2", "188_1_1&(188_1_2)&188_2_1&(188_2_2)&226_1_1&(226_1_4)&228_1_1&228_2_1&557_1_1&(557_1_2)&557_2_1", "Oxonium_pro", "236_1_1&236_2_1", "(273_1_1)"], "took too long"]}, "12923": {"Reaction": "[NH3+]CC(=O)CCC(=O)[O-].O=C=O.CC(C)(COP(=O)([O-])OP(=O)([O-])OCC1OC(n2cnc3c(N)ncnc32)C(O)C1OP(=O)([O-])[O-])C(O)C(=O)NCCC(=O)NCCS>>CC(C)(COP(=O)([O-])OP(=O)([O-])OCC1OC(n2cnc3c(N)ncnc32)C(O)C1OP(=O)([O-])[O-])C(O)C(=O)NCCC(=O)NCCSC(=O)CCC(=O)[O-].[NH3+]CC(=O)[O-].[H+]", "Solutions": [["846_1_2", "(93_1_2)", "(21_1_2)&(51_1_1)&223_1_7&(863_1_1)", "(93_1_1)", "Water_depro", "(59_1_1)&59_1_3&(526_1_1)&(527_1_1)&571_1_1&(576_1_1)&765_1_1&(785_1_1)"], ["846_1_2", "(93_2_2)&(93_3_2)", "(21_1_2)&(51_1_1)&223_1_7&(863_1_1)", "(93_2_1)&(93_3_1)", "Water_depro", "(59_1_1)&59_1_3&(526_1_1)&(527_1_1)&571_1_1&(576_1_1)&765_1_1&(785_1_1)"], "took too long"]}, "12926": {"Reaction": "O=CC(O)C(O)COP(=O)([O-])[O-].CNC(CCCC[NH3+])C(C)=O>>CNC(CCCC[NH2+]CC(=O)C(O)COP(=O)([O-])[O-])C(C)=O.[OH2:1]", "Solutions": [["584_1_1", "(809_1_5)", "(809_1_4)", "(687_1_1)"], ["(809_1_5)", "312_1_1", "(809_1_4)", "(4_1_5)&4_1_8&(584_1_2)&(621_1_3)&HisN3_pro", "(687_1_1)"], ["360_1_1", "360_1_2", "360_1_3", "(687_1_1)", "584_1_1"], ["(809_1_5)", "(227_1_5)", "900_1_1", "(809_1_4)", "(687_1_1)"], ["618_1_1", "224_1_1&524_1_1&525_1_4&525_2_1&1005_1_1", "360_1_3", "584_1_1", "(687_1_1)"], ["(839_1_2)", "(809_1_5)", "7_3_2&336_1_2&593_1_2", "(809_1_4)", "(687_1_1)"], ["618_1_1", "224_1_1&524_1_1&525_1_4&525_2_1&1005_1_1", "618_1_2", "584_1_1", "687_1_6", "(809_1_1)"], ["(4_1_5)&4_1_8&(584_1_2)&(621_1_3)&HisN3_pro", "312_1_1", "360_1_1", "360_1_2", "360_1_3", "(687_1_1)"], ["900_1_1", "(227_1_5)", "360_1_1", "360_1_2", "360_1_3", "(687_1_1)"], ["360_1_1", "360_1_2", "618_1_2", "618_1_3", "(809_1_1)", "(890_1_2)"]]}, "12927": {"Reaction": "CNC(CCCC[NH2+]CC(=O)C(O)COP(=O)([O-])[O-])C(C)=O.[OH2:1]>>O=CC(O)C(O)COP(=O)([O-])[O-].CNC(CCCC[NH3+])C(C)=O", "Solutions": [["687_1_1", "(584_1_1)", "809_1_4", "809_1_5"], ["227_1_5", "687_1_1", "(900_1_1)", "809_1_4", "809_1_5"], ["(7_3_2)&(336_1_2)&(593_1_2)", "687_1_1", "809_1_4", "809_1_5", "839_1_2"], ["687_1_1", "4_1_5&(4_1_8)&584_1_2&621_1_3&HisN3_depro", "809_1_4", "809_1_5", "(312_1_1)"], ["687_1_1", "(360_1_3)", "(360_1_2)", "(360_1_1)", "(584_1_1)"], ["687_1_1", "(360_1_3)", "(618_1_1)", "(584_1_1)", "(224_1_1)&(524_1_1)&(525_1_4)&(525_2_1)&(1005_1_1)"], ["687_1_1", "(360_1_3)", "4_1_5&(4_1_8)&584_1_2&621_1_3&HisN3_depro", "(360_1_2)", "(360_1_1)", "(312_1_1)"], ["687_1_1", "(360_1_3)", "(7_3_2)&(336_1_2)&(593_1_2)", "839_1_2", "(360_1_2)", "(360_1_1)"], ["809_1_1", "(354_1_1)", "809_1_2", "809_1_3", "809_1_4", "809_1_5"], ["809_1_1", "(687_1_6)", "(618_1_2)", "(584_1_1)", "(360_1_2)", "(360_1_1)"]]}, "12930": {"Reaction": "CC(=O)SCCNC(=O)CCNC(=O)C(O)C(C)(C)COP(=O)([O-])OP(=O)([O-])OCC1OC(n2cnc3c(N)ncnc32)C(O)C1OP(=O)([O-])[O-].O=C([O-])CCC(=O)C(=O)[O-].[OH2:1]>>O=C([O-])CCC(O)(CC(=O)[O-])C(=O)[O-].CC(C)(COP(=O)([O-])OP(=O)([O-])OCC1OC(n2cnc3c(N)ncnc32)C(O)C1OP(=O)([O-])[O-])C(O)C(=O)NCCC(=O)NCCS.[H+]", "Solutions": [["Water_depro", "53_2_1&78_1_1&(750_1_6)", "78_1_2", "78_1_3", "(34_1_7)"], ["53_2_1&78_1_1&(750_1_6)", "Oxonium_depro", "78_1_2", "78_1_3", "Carboxylic_depro"], ["53_2_1&78_1_1&(750_1_6)", "78_1_2", "78_1_3", "(80_1_1)", "44_1_1&(44_1_4)", "Water_depro"], ["7_3_1&8_1_1&(8_1_5)&76_1_1&(163_1_3)&(359_1_5)&(488_1_2)&(488_2_2)&(577_1_3)&(856_1_3)&991_1_1", "223_2_5", "Oxonium_depro", "53_2_3", "59_1_5", "Carboxylic_depro"], ["77_1_4", "Water_depro", "78_1_2", "78_1_3", "774_2_3", "192_1_2&(192_2_4)&(761_1_6)&(800_1_4)"], ["223_2_5", "157_1_1", "59_1_5", "Water_depro", "157_1_2", "157_1_3&224_1_4&525_1_3"], ["53_2_1&78_1_1&(750_1_6)", "(566_1_2)", "Water_depro", "78_1_2", "78_1_3", "(993_1_1)"], ["53_2_1&78_1_1&(750_1_6)", "Water_depro", "78_1_2", "78_1_3", "722_1_1&(722_1_7)", "275_1_10"], ["53_2_1&78_1_1&(750_1_6)", "Water_depro", "78_1_2", "78_1_3", "292_1_3&547_1_8", "124_1_3&124_1_6&124_1_11&163_2_2&(216_1_2)&239_1_9&239_2_9&(571_1_2)&(765_1_2)&787_1_2&(788_1_2)&791_1_3&(846_1_1)"], ["53_2_1&78_1_1&(750_1_6)", "Water_depro", "78_1_2", "78_1_3", "788_1_1", "(229_1_1)"]]}, "12931": {"Reaction": "O=C([O-])CCC(O)(CC(=O)[O-])C(=O)[O-].CC(C)(COP(=O)([O-])OP(=O)([O-])OCC1OC(n2cnc3c(N)ncnc32)C(O)C1OP(=O)([O-])[O-])C(O)C(=O)NCCC(=O)NCCS.[H+]>>CC(=O)SCCNC(=O)CCNC(=O)C(O)C(C)(C)COP(=O)([O-])OP(=O)([O-])OCC1OC(n2cnc3c(N)ncnc32)C(O)C1OP(=O)([O-])[O-].O=C([O-])CCC(=O)C(=O)[O-].[OH2:1]", "Solutions": [["Water_pro", "34_1_7", "(78_1_3)", "(78_1_2)", "(53_2_1)&(78_1_1)&750_1_6"], ["Carboxylic_pro", "(78_1_3)", "(78_1_2)", "(53_2_1)&(78_1_1)&750_1_6", "Oxonium_pro"], ["(59_1_5)", "(774_2_3)", "(53_2_3)", "(53_1_1)", "Water_pro", "(846_1_2)"], ["(774_2_3)", "(78_1_3)", "Water_pro", "(78_1_2)", "(77_1_4)", "(192_1_2)&192_2_4&761_1_6&800_1_4"], ["(40_1_1)&75_1_1&128_1_1&197_1_1&199_1_1&235_1_1&303_1_1&307_1_1&307_1_4&309_1_1&310_1_1&317_1_1&318_1_1&537_1_2&540_1_1&643_1_1", "(78_1_3)", "Oxonium_pro", "(78_1_2)", "(53_2_1)&(78_1_1)&750_1_6", "(151_1_1)&(201_1_1)&(223_2_1)&(796_1_1)"], ["Oxonium_pro", "(774_2_3)", "(78_1_3)", "2-Acetyllactate_pro", "(59_1_5)", "(223_2_5)"], ["Oxonium_pro", "Carboxylic_pro", "(53_2_3)", "(7_3_1)&(8_1_1)&8_1_5&(76_1_1)&163_1_3&359_1_5&488_1_2&488_2_2&577_1_3&856_1_3&(991_1_1)", "(59_1_5)", "(223_2_5)"], ["Oxonium_pro", "(292_1_3)&(547_1_8)", "(78_1_3)", "(78_1_2)", "(53_2_1)&(78_1_1)&750_1_6", "(22_1_4)&80_1_3&(96_1_4)&(102_1_6)&106_1_8&(216_1_3)&229_1_5&236_1_3&(317_1_5)&(329_1_2)&(336_1_3)&(526_1_2)&(527_1_2)&(576_1_2)&(673_1_2)&(745_1_7)&(785_1_2)&(843_1_2)&(984_1_3)&HisN1_pro"], ["7_3_1&8_1_1&(8_1_5)&76_1_1&(163_1_3)&(359_1_5)&(488_1_2)&(488_2_2)&(577_1_3)&(856_1_3)&991_1_1", "(53_1_1)", "Carboxylic_pro", "(78_1_3)", "(683_1_4)", "Oxonium_pro"], ["34_1_7", "(53_2_3)", "Water_pro", "(59_1_5)", "(7_3_1)&(8_1_1)&8_1_5&(76_1_1)&163_1_3&359_1_5&488_1_2&488_2_2&577_1_3&856_1_3&(991_1_1)", "(223_2_5)"]]}, "12934": {"Reaction": "CC(O)C(O)C(O)C(=O)COP(=O)([O-])[O-]>>CC(O)C=O.O=C(CO)COP(=O)([O-])[O-]", "Solutions": [["(52_1_2)&(273_1_2)&645_1_2", "(52_1_1)&(324_1_1)&(324_2_1)&645_1_3"], ["(331_1_3)", "880_1_4"], ["72_1_1", "72_1_2"], ["(331_1_3)", "236_1_2", "(180_1_4)&(187_1_3)&463_1_3"], ["(338_1_2)&954_1_2&954_2_2", "273_1_1", "236_2_2"], ["(52_1_2)&(273_1_2)&645_1_2", "(680_1_4)&(880_1_3)", "488_2_4&736_1_3&842_1_3"], ["(52_1_2)&(273_1_2)&645_1_2", "680_1_5", "(1_1_1)&1_1_4&182_1_3&182_2_3&(190_1_4)&328_1_4&(525_1_1)&(680_1_2)&680_1_6&711_1_5&(803_1_1)&803_1_5&(967_1_1)&967_1_6"], ["(52_1_2)&(273_1_2)&645_1_2", "32_1_3&324_2_2&359_2_3", "95_1_3"], ["(7_2_4)&(7_3_5)&90_1_1&(90_1_6)&148_1_1&(148_1_9)&148_2_1&(148_2_9)&(325_1_1)&325_1_2&550_1_1&(592_1_2)&(613_1_2)&889_1_4", "(331_1_3)", "(52_1_1)&(324_1_1)&(324_2_1)&645_1_3"], ["53_1_4&165_1_2", "(52_1_2)&(273_1_2)&645_1_2", "236_2_2"]]}, "12935": {"Reaction": "CC(O)C=O.O=C(CO)COP(=O)([O-])[O-]>>CC(O)C(O)C(O)C(=O)COP(=O)([O-])[O-]", "Solutions": [["52_1_1&324_1_1&324_2_1&(645_1_3)", "52_1_2&273_1_2&(645_1_2)"], ["(72_1_2)", "(72_1_1)"], ["(880_1_4)", "331_1_3"], ["338_1_2&(954_1_2)&(954_2_2)", "(236_2_2)", "(273_1_1)"], ["(557_2_3)&933_1_6", "(880_1_4)", "(273_1_1)"], ["(680_1_5)", "52_1_2&273_1_2&(645_1_2)", "1_1_1&(1_1_4)&(182_1_3)&(182_2_3)&190_1_4&(328_1_4)&525_1_1&680_1_2&(680_1_6)&(711_1_5)&803_1_1&(803_1_5)&967_1_1&(967_1_6)"], ["7_2_4&7_3_5&(90_1_1)&90_1_6&(148_1_1)&148_1_9&(148_2_1)&148_2_9&325_1_1&(325_1_2)&(550_1_1)&592_1_2&613_1_2&(889_1_4)", "52_1_1&324_1_1&324_2_1&(645_1_3)", "331_1_3"], ["52_1_1&324_1_1&324_2_1&(645_1_3)", "(273_1_1)", "21_1_4&(190_1_1)&(228_1_5)&(228_2_4)&(273_1_3)"], ["331_1_2", "(273_1_1)", "(222_1_4)&(955_1_2)"], ["329_1_6&366_1_3&(565_1_1)&652_1_2&(745_1_1)&847_1_4&973_1_8", "(236_1_2)", "(273_1_1)"]]}, "12938": {"Reaction": "[C]C(=O)OCC(O)COP(=O)([O-])OCC[N+](C)(C)C.[C]C(=O)SCCNC(=O)CCNC(=O)C(O)C(C)(C)COP(=O)([O-])OP(=O)([O-])OCC1OC(n2cnc3c(N)ncnc32)C(O)C1OP(=O)([O-])[O-]>>[C]C(=O)OCC(COP(=O)([O-])OCC[N+](C)(C)C)OC([C])=O.CC(C)(COP(=O)([O-])OP(=O)([O-])OCC1OC(n2cnc3c(N)ncnc32)C(O)C1OP(=O)([O-])[O-])C(O)C(=O)NCCC(=O)NCCS", "Solutions": ["infeasible"]}, "12939": {"Reaction": "[C]C(=O)OCC(COP(=O)([O-])OCC[N+](C)(C)C)OC([C])=O.CC(C)(COP(=O)([O-])OP(=O)([O-])OCC1OC(n2cnc3c(N)ncnc32)C(O)C1OP(=O)([O-])[O-])C(O)C(=O)NCCC(=O)NCCS>>[C]C(=O)OCC(O)COP(=O)([O-])OCC[N+](C)(C)C.[C]C(=O)SCCNC(=O)CCNC(=O)C(O)C(C)(C)COP(=O)([O-])OP(=O)([O-])OCC1OC(n2cnc3c(N)ncnc32)C(O)C1OP(=O)([O-])[O-]", "Solutions": ["infeasible"]}, "12942": {"Reaction": "CNC(CC(=O)NC1OC(CO)C(OC2OC(CO)C(OC3OC(COC4OC(CO)C(O)C(O)C4O)C(O)C(OC4OC(CO)C(O)C(O)C4OC4OC(CO)C(O)C(O)C4NC(C)=O)C3O)C(O)C2NC(C)=O)C(O)C1NC(C)=O)C(C)=O.CC(=O)NC1C(OP(=O)([O-])OP(=O)([O-])OCC2OC(n3ccc(=O)[nH]c3=O)C(O)C2O)OC(CO)C(O)C1O>>CNC(CC(=O)NC1OC(CO)C(OC2OC(CO)C(OC3OC(COC4OC(CO)C(O)C(O)C4OC4OC(CO)C(O)C(O)C4NC(C)=O)C(O)C(OC4OC(CO)C(O)C(O)C4OC4OC(CO)C(O)C(O)C4NC(C)=O)C3O)C(O)C2NC(C)=O)C(O)C1NC(C)=O)C(C)=O.O=c1ccn(C2OC(COP(=O)([O-])OP(=O)([O-])[O-])C(O)C2O)c(=O)[nH]1.[H+]", "Solutions": [["Oxonium_depro", "540_1_2", "(286_1_10)&978_1_1&Amine_secondary_depro"], ["22_1_4&(80_1_3)&96_1_4&102_1_6&(106_1_8)&216_1_3&(229_1_5)&(236_1_3)&317_1_5&329_1_2&336_1_3&526_1_2&527_1_2&576_1_2&673_1_2&745_1_7&785_1_2&843_1_2&984_1_3&HisN1_depro", "Oxonium_depro", "340_1_1"], ["Water_depro", "197_1_2&568_1_1", "(43_1_4)&787_3_3&(811_1_2)"], ["339_1_1&570_1_1&(649_1_1)&770_1_1&801_1_1&970_1_1", "56_1_5&95_1_4&(97_1_1)&(157_1_4)&(159_1_4)&(163_1_1)&(167_1_1)&(168_1_1)&(254_1_6)&(308_1_2)&308_1_5&(359_1_2)&(516_1_1)&(517_1_1)&(546_2_2)&(636_1_1)&636_1_9&(710_1_1)&(732_1_1)&(732_2_1)&732_2_4&(836_1_1)&(917_1_1)&(996_1_1)&(1001_1_1)", "Water_depro"], ["124_1_3&124_1_6&124_1_11&163_2_2&(216_1_2)&239_1_9&239_2_9&(571_1_2)&(765_1_2)&787_1_2&(788_1_2)&791_1_3&(846_1_1)", "Water_depro", "340_1_1"], ["Oxonium_depro", "197_1_2&568_1_1", "Phosphate_-1_depro"], ["339_1_1&570_1_1&(649_1_1)&770_1_1&801_1_1&970_1_1", "Oxonium_depro", "(4_1_1)&13_1_4&19_1_1&36_1_3&(49_1_7)&68_1_4&99_1_7&100_1_5&107_1_7&(116_1_1)&116_1_3&141_1_3&141_1_6&141_1_8&141_1_11&159_1_3&159_1_6&166_1_4&171_1_3&209_1_2&223_1_8&(244_1_3)&332_1_2&339_1_2&345_1_5&365_1_2&507_1_3&525_1_6&525_2_4&546_1_4&546_2_6&570_1_2&588_1_2&610_1_2&615_1_2&627_1_5&632_1_2&647_1_2&654_1_2&663_1_2&665_1_3&696_1_2&702_1_6&801_1_2&809_1_6&824_1_3&824_2_2&844_1_2&904_1_3&916_1_3&951_1_5&Asp/Glu_depro"], ["113_1_3", "Oxonium_depro", "(110_1_3)&(110_2_4)", "340_1_1"], ["622_1_1&(695_1_2)&(787_2_2)&(787_3_2)&802_2_1", "(4_1_1)&13_1_4&19_1_1&36_1_3&(49_1_7)&68_1_4&99_1_7&100_1_5&107_1_7&(116_1_1)&116_1_3&141_1_3&141_1_6&141_1_8&141_1_11&159_1_3&159_1_6&166_1_4&171_1_3&209_1_2&223_1_8&(244_1_3)&332_1_2&339_1_2&345_1_5&365_1_2&507_1_3&525_1_6&525_2_4&546_1_4&546_2_6&570_1_2&588_1_2&610_1_2&615_1_2&627_1_5&632_1_2&647_1_2&654_1_2&663_1_2&665_1_3&696_1_2&702_1_6&801_1_2&809_1_6&824_1_3&824_2_2&844_1_2&904_1_3&916_1_3&951_1_5&Asp/Glu_depro", "Oxonium_depro", "(690_1_1)"], ["(4_1_1)&13_1_4&19_1_1&36_1_3&(49_1_7)&68_1_4&99_1_7&100_1_5&107_1_7&(116_1_1)&116_1_3&141_1_3&141_1_6&141_1_8&141_1_11&159_1_3&159_1_6&166_1_4&171_1_3&209_1_2&223_1_8&(244_1_3)&332_1_2&339_1_2&345_1_5&365_1_2&507_1_3&525_1_6&525_2_4&546_1_4&546_2_6&570_1_2&588_1_2&610_1_2&615_1_2&627_1_5&632_1_2&647_1_2&654_1_2&663_1_2&665_1_3&696_1_2&702_1_6&801_1_2&809_1_6&824_1_3&824_2_2&844_1_2&904_1_3&916_1_3&951_1_5&Asp/Glu_depro", "(244_1_2)&368_2_1&(368_2_6)&368_3_1&(368_3_7)&(368_4_3)&873_1_1", "Oxonium_depro", "(203_2_1)&(764_1_1)&(774_2_1)&(819_1_1)"]]}, "12943": {"Reaction": "CNC(CC(=O)NC1OC(CO)C(OC2OC(CO)C(OC3OC(COC4OC(CO)C(O)C(O)C4OC4OC(CO)C(O)C(O)C4NC(C)=O)C(O)C(OC4OC(CO)C(O)C(O)C4OC4OC(CO)C(O)C(O)C4NC(C)=O)C3O)C(O)C2NC(C)=O)C(O)C1NC(C)=O)C(C)=O.O=c1ccn(C2OC(COP(=O)([O-])OP(=O)([O-])[O-])C(O)C2O)c(=O)[nH]1.[H+]>>CNC(CC(=O)NC1OC(CO)C(OC2OC(CO)C(OC3OC(COC4OC(CO)C(O)C(O)C4O)C(O)C(OC4OC(CO)C(O)C(O)C4OC4OC(CO)C(O)C(O)C4NC(C)=O)C3O)C(O)C2NC(C)=O)C(O)C1NC(C)=O)C(C)=O.CC(=O)NC1C(OP(=O)([O-])OP(=O)([O-])OCC2OC(n3ccc(=O)[nH]c3=O)C(O)C2O)OC(CO)C(O)C1O", "Solutions": [["Oxonium_pro", "Phosphate_-1_pro", "(197_1_2)&(568_1_1)"], ["Oxonium_pro", "286_1_10&(978_1_1)&Amine_secondary_pro", "(540_1_2)"], ["(22_1_4)&80_1_3&(96_1_4)&(102_1_6)&106_1_8&(216_1_3)&229_1_5&236_1_3&(317_1_5)&(329_1_2)&(336_1_3)&(526_1_2)&(527_1_2)&(576_1_2)&(673_1_2)&(745_1_7)&(785_1_2)&(843_1_2)&(984_1_3)&HisN1_pro", "(340_1_1)", "Oxonium_pro"], ["Water_pro", "43_1_4&(787_3_3)&811_1_2", "(197_1_2)&(568_1_1)"], ["(124_1_3)&(124_1_6)&(124_1_11)&(163_2_2)&216_1_2&(239_1_9)&(239_2_9)&571_1_2&765_1_2&(787_1_2)&788_1_2&(791_1_3)&846_1_1", "(340_1_1)", "Water_pro"], ["(339_1_1)&(570_1_1)&649_1_1&(770_1_1)&(801_1_1)&(970_1_1)", "Water_pro", "(56_1_5)&(95_1_4)&97_1_1&157_1_4&159_1_4&163_1_1&167_1_1&168_1_1&254_1_6&308_1_2&(308_1_5)&359_1_2&516_1_1&517_1_1&546_2_2&636_1_1&(636_1_9)&710_1_1&732_1_1&732_2_1&(732_2_4)&836_1_1&917_1_1&996_1_1&1001_1_1"], ["(339_1_1)&(570_1_1)&649_1_1&(770_1_1)&(801_1_1)&(970_1_1)", "4_1_1&(13_1_4)&(19_1_1)&(36_1_3)&49_1_7&(68_1_4)&(99_1_7)&(100_1_5)&(107_1_7)&116_1_1&(116_1_3)&(141_1_3)&(141_1_6)&(141_1_8)&(141_1_11)&(159_1_3)&(159_1_6)&(166_1_4)&(171_1_3)&(209_1_2)&(223_1_8)&244_1_3&(332_1_2)&(339_1_2)&(345_1_5)&(365_1_2)&(507_1_3)&(525_1_6)&(525_2_4)&(546_1_4)&(546_2_6)&(570_1_2)&(588_1_2)&(610_1_2)&(615_1_2)&(627_1_5)&(632_1_2)&(647_1_2)&(654_1_2)&(663_1_2)&(665_1_3)&(696_1_2)&(702_1_6)&(801_1_2)&(809_1_6)&(824_1_3)&(824_2_2)&(844_1_2)&(904_1_3)&(916_1_3)&(951_1_5)&Asp/Glu_pro", "Oxonium_pro"], ["533_1_1", "Water_pro", "(246_1_1)", "(197_1_2)&(568_1_1)"], ["Oxonium_pro", "4_1_1&(13_1_4)&(19_1_1)&(36_1_3)&49_1_7&(68_1_4)&(99_1_7)&(100_1_5)&(107_1_7)&116_1_1&(116_1_3)&(141_1_3)&(141_1_6)&(141_1_8)&(141_1_11)&(159_1_3)&(159_1_6)&(166_1_4)&(171_1_3)&(209_1_2)&(223_1_8)&244_1_3&(332_1_2)&(339_1_2)&(345_1_5)&(365_1_2)&(507_1_3)&(525_1_6)&(525_2_4)&(546_1_4)&(546_2_6)&(570_1_2)&(588_1_2)&(610_1_2)&(615_1_2)&(627_1_5)&(632_1_2)&(647_1_2)&(654_1_2)&(663_1_2)&(665_1_3)&(696_1_2)&(702_1_6)&(801_1_2)&(809_1_6)&(824_1_3)&(824_2_2)&(844_1_2)&(904_1_3)&(916_1_3)&(951_1_5)&Asp/Glu_pro", "690_1_1", "(622_1_1)&695_1_2&787_2_2&787_3_2&(802_2_1)"], ["203_2_1&764_1_1&774_2_1&819_1_1", "244_1_2&(368_2_1)&368_2_6&(368_3_1)&368_3_7&368_4_3&(873_1_1)", "Oxonium_pro", "4_1_1&(13_1_4)&(19_1_1)&(36_1_3)&49_1_7&(68_1_4)&(99_1_7)&(100_1_5)&(107_1_7)&116_1_1&(116_1_3)&(141_1_3)&(141_1_6)&(141_1_8)&(141_1_11)&(159_1_3)&(159_1_6)&(166_1_4)&(171_1_3)&(209_1_2)&(223_1_8)&244_1_3&(332_1_2)&(339_1_2)&(345_1_5)&(365_1_2)&(507_1_3)&(525_1_6)&(525_2_4)&(546_1_4)&(546_2_6)&(570_1_2)&(588_1_2)&(610_1_2)&(615_1_2)&(627_1_5)&(632_1_2)&(647_1_2)&(654_1_2)&(663_1_2)&(665_1_3)&(696_1_2)&(702_1_6)&(801_1_2)&(809_1_6)&(824_1_3)&(824_2_2)&(844_1_2)&(904_1_3)&(916_1_3)&(951_1_5)&Asp/Glu_pro"]]}, "12946": {"Reaction": "O=S([O-])c1ccccc1-c1ccccc1O.[OH2:1]>>Oc1ccccc1-c1ccccc1.O=S([O-])[O-].[H+]", "Solutions": [["Oxonium_depro", "971_1_1", "971_1_2", "Sulfite_-1_depro"], ["Oxonium_depro", "971_2_1", "971_2_2", "Sulfite_-1_depro"], ["Water_depro", "971_1_1", "120_1_1", "(117_1_1)", "971_1_2", "Sulfite_-1_depro"], ["971_1_1", "971_1_2", "Sulfite_-1_depro", "Water_depro", "38_1_10", "(715_1_6)"], ["971_1_1", "971_1_2", "Sulfite_-1_depro", "Water_depro", "722_1_1&(722_1_7)", "274_1_12&298_1_6&333_1_7"], ["971_1_1", "971_1_2", "Sulfite_-1_depro", "Water_depro", "44_1_1&(44_1_4)", "353_1_4&Ser_pro"], ["971_1_1", "971_1_2", "Sulfite_-1_depro", "Water_depro", "239_1_6&(239_1_7)&239_2_6&(239_2_7)", "236_2_3&294_1_3&Arg_pro"], ["971_1_1", "184_1_3&184_2_2&230_1_1&230_1_5&(230_1_16)&(721_1_2)&890_1_1", "971_1_2", "Water_depro", "Sulfite_-1_depro", "8_1_6&50_1_3&50_2_3&111_1_8&(261_1_5)&331_1_5&(593_1_3)&(775_1_2)&(873_1_3)&890_1_3&Lys_pro"], ["971_1_1", "(574_1_5)", "971_1_2", "Water_depro", "Sulfite_-1_depro", "(6_1_4)&(77_1_1)&84_1_6&174_1_4&225_1_14&(594_1_1)&(619_1_1)&619_1_6&(746_1_1)&746_1_5"], ["971_1_1", "(566_1_2)", "971_1_2", "Water_depro", "Sulfite_-1_depro", "108_1_6&(255_1_1)&(303_1_3)&319_1_3&346_1_5&(604_1_3)&(604_1_6)&(604_1_9)&(691_1_3)&725_1_2&(867_1_2)&Tys_pro"]]}, "12947": {"Reaction": "Oc1ccccc1-c1ccccc1.O=S([O-])[O-].[H+]>>O=S([O-])c1ccccc1-c1ccccc1O.[OH2:1]", "Solutions": [["Oxonium_pro", "Sulfite_-1_pro", "(971_2_2)", "(971_2_1)"], ["Sulfite_-1_pro", "Oxonium_pro", "(971_1_2)", "(971_1_1)"], ["Sulfite_-1_pro", "(3_1_4)&Phenol_depro", "Water_pro", "(971_1_2)", "(34_1_1)", "(971_1_1)"], ["Sulfite_-1_pro", "(971_2_2)", "Water_pro", "(8_1_6)&(50_1_3)&(50_2_3)&(111_1_8)&261_1_5&(331_1_5)&593_1_3&775_1_2&873_1_3&(890_1_3)&Lys_depro", "(971_2_1)", "(184_1_3)&(184_2_2)&(230_1_1)&(230_1_5)&230_1_16&721_1_2&(890_1_1)"], ["Water_pro", "Sulfite_-1_pro", "(120_1_1)", "117_1_1", "(971_1_2)", "(971_1_1)"], ["Sulfite_-1_pro", "(971_1_2)", "Water_pro", "(8_1_6)&(50_1_3)&(50_2_3)&(111_1_8)&261_1_5&(331_1_5)&593_1_3&775_1_2&873_1_3&(890_1_3)&Lys_depro", "(971_1_1)", "(184_1_3)&(184_2_2)&(230_1_1)&(230_1_5)&230_1_16&721_1_2&(890_1_1)"], ["Sulfite_-1_pro", "(236_2_3)&(294_1_3)&Arg_depro", "(971_2_2)", "Water_pro", "(239_1_6)&239_1_7&(239_2_6)&239_2_7", "(971_2_1)"], ["Sulfite_-1_pro", "715_1_6", "(971_2_2)", "Water_pro", "(38_1_10)", "(971_2_1)"], ["Sulfite_-1_pro", "(353_1_4)", "(971_2_2)", "Water_pro", "(44_1_1)&44_1_4", "(971_2_1)"], ["Sulfite_-1_pro", "(192_1_2)&192_2_4&761_1_6&800_1_4", "(971_2_2)", "Water_pro", "31_2_1&(31_2_10)&122_1_5&126_1_3&761_1_1", "(971_2_1)"]]}, "12950": {"Reaction": "CC(O)C(O)C(O)C(O)C(=O)[O-]>>CC(O)C(O)CC(=O)C(=O)[O-].[OH2:1]", "Solutions": [["451_1_1&962_1_1&963_1_1", "502_1_2&963_1_2", "963_1_3"], ["502_1_1&960_1_1", "502_1_2&963_1_2", "463_1_4&502_1_3&962_1_3"], ["451_1_1&962_1_1&963_1_1", "451_1_2&463_1_2&960_1_2&961_1_2&962_1_2", "463_1_4&502_1_3&962_1_3"], ["184_1_1&311_1_1&463_1_1&961_1_1", "451_1_2&463_1_2&960_1_2&961_1_2&962_1_2", "961_1_3"], ["502_1_1&960_1_1", "451_1_2&463_1_2&960_1_2&961_1_2&962_1_2", "960_1_3"], ["(19_2_1)&(559_1_1)&(561_1_1)&(644_1_1)", "684_1_1", "463_1_4&502_1_3&962_1_3"], ["184_1_1&311_1_1&463_1_1&961_1_1", "(557_2_3)&933_1_6", "451_1_2&463_1_2&960_1_2&961_1_2&962_1_2", "960_1_3"], ["502_1_1&960_1_1", "451_1_2&463_1_2&960_1_2&961_1_2&962_1_2", "(354_1_3)&354_1_4", "(21_1_4)&190_1_1&228_1_5&228_2_4&273_1_3"], ["184_1_1&311_1_1&463_1_1&961_1_1", "(7_2_4)&(7_3_5)&90_1_1&(90_1_6)&148_1_1&(148_1_9)&148_2_1&(148_2_9)&(325_1_1)&325_1_2&550_1_1&(592_1_2)&(613_1_2)&889_1_4", "451_1_2&463_1_2&960_1_2&961_1_2&962_1_2", "(354_1_3)&354_1_4"], ["329_1_6&366_1_3&(565_1_1)&652_1_2&(745_1_1)&847_1_4&973_1_8", "502_1_1&960_1_1", "502_1_2&963_1_2", "960_1_3"]]}, "12951": {"Reaction": "CC(O)C(O)CC(=O)C(=O)[O-].[OH2:1]>>CC(O)C(O)C(O)C(O)C(=O)[O-]", "Solutions": [["(463_1_4)&(502_1_3)&(962_1_3)", "(451_1_2)&(463_1_2)&(960_1_2)&(961_1_2)&(962_1_2)", "(451_1_1)&(962_1_1)&(963_1_1)"], ["(963_1_3)", "(502_1_2)&(963_1_2)", "(451_1_1)&(962_1_1)&(963_1_1)"], ["(463_1_4)&(502_1_3)&(962_1_3)", "(684_1_1)", "19_2_1&559_1_1&561_1_1&644_1_1"], ["(961_1_3)", "(451_1_2)&(463_1_2)&(960_1_2)&(961_1_2)&(962_1_2)", "(184_1_1)&(311_1_1)&(463_1_1)&(961_1_1)"], ["(960_1_3)", "(451_1_2)&(463_1_2)&(960_1_2)&(961_1_2)&(962_1_2)", "(502_1_1)&(960_1_1)"], ["(463_1_4)&(502_1_3)&(962_1_3)", "(502_1_2)&(963_1_2)", "(502_1_1)&(960_1_1)"], ["(463_1_4)&(502_1_3)&(962_1_3)", "5_1_1&94_1_1&169_1_1&973_1_5", "(569_1_3)", "(451_1_1)&(962_1_1)&(963_1_1)"], ["(463_1_4)&(502_1_3)&(962_1_3)", "329_1_6&366_1_3&(565_1_1)&652_1_2&(745_1_1)&847_1_4&973_1_8", "(451_1_2)&(463_1_2)&(960_1_2)&(961_1_2)&(962_1_2)", "(502_1_1)&(960_1_1)"], ["557_2_3&(933_1_6)", "(960_1_3)", "(451_1_2)&(463_1_2)&(960_1_2)&(961_1_2)&(962_1_2)", "(184_1_1)&(311_1_1)&(463_1_1)&(961_1_1)"], ["354_1_3&(354_1_4)", "(10_1_3)&(28_1_1)&39_1_2&(42_1_3)&87_2_2&(160_1_2)&(324_2_4)&(832_1_1)&(947_1_3)", "(451_1_2)&(463_1_2)&(960_1_2)&(961_1_2)&(962_1_2)", "(451_1_1)&(962_1_1)&(963_1_1)"]]}, "12954": {"Reaction": "CNC(CO)C(C)=O.Nc1ncnc2c1ncn2C1OC(COP(=O)([O-])OP(=O)([O-])OP(=O)([O-])[O-])C(O)C1O>>CNC(COP(=O)([O-])[O-])C(C)=O.Nc1ncnc2c1ncn2C1OC(COP(=O)([O-])OP(=O)([O-])[O-])C(O)C1O.[H+]", "Solutions": [["Oxonium_depro", "151_1_1&201_1_1&223_2_1&796_1_1"], ["Water_depro", "788_1_1", "(340_1_2)&(840_1_3)"], ["Water_depro", "(321_1_2)&989_1_2&(989_1_3)", "975_1_2&975_3_2"], ["Water_depro", "(791_1_2)&(837_1_2)", "178_1_2&198_1_2&302_1_6&534_1_2&534_2_2&534_3_2&534_4_2&535_1_2"], ["Water_depro", "9_1_2", "(163_2_1)"], ["35_1_1&58_1_1&209_1_1&223_1_1&365_1_1&588_1_1&615_1_1&632_1_1&647_1_1&654_1_1&663_1_1&696_1_1&757_1_1&760_1_1", "56_1_5&95_1_4&(97_1_1)&(157_1_4)&(159_1_4)&(163_1_1)&(167_1_1)&(168_1_1)&(254_1_6)&(308_1_2)&308_1_5&(359_1_2)&(516_1_1)&(517_1_1)&(546_2_2)&(636_1_1)&636_1_9&(710_1_1)&(732_1_1)&(732_2_1)&732_2_4&(836_1_1)&(917_1_1)&(996_1_1)&(1001_1_1)", "Water_depro"], ["(4_1_1)&13_1_4&19_1_1&36_1_3&(49_1_7)&68_1_4&99_1_7&100_1_5&107_1_7&(116_1_1)&116_1_3&141_1_3&141_1_6&141_1_8&141_1_11&159_1_3&159_1_6&166_1_4&171_1_3&209_1_2&223_1_8&(244_1_3)&332_1_2&339_1_2&345_1_5&365_1_2&507_1_3&525_1_6&525_2_4&546_1_4&546_2_6&570_1_2&588_1_2&610_1_2&615_1_2&627_1_5&632_1_2&647_1_2&654_1_2&663_1_2&665_1_3&696_1_2&702_1_6&801_1_2&809_1_6&824_1_3&824_2_2&844_1_2&904_1_3&916_1_3&951_1_5&Asp/Glu_depro", "Oxonium_depro", "35_1_1&58_1_1&209_1_1&223_1_1&365_1_1&588_1_1&615_1_1&632_1_1&647_1_1&654_1_1&663_1_1&696_1_1&757_1_1&760_1_1"], ["Oxonium_depro", "202_1_3&778_1_1", "Phosphate_-1_depro"], ["Water_depro", "202_1_3&778_1_1", "(43_1_4)&787_3_3&(811_1_2)"], ["(124_1_3)&(124_1_6)&(124_1_11)&(163_2_2)&216_1_2&(239_1_9)&(239_2_9)&571_1_2&765_1_2&(787_1_2)&788_1_2&(791_1_3)&846_1_1", "788_1_1", "(43_1_4)&787_3_3&(811_1_2)", "Water_depro"]]}, "12955": {"Reaction": "CNC(COP(=O)([O-])[O-])C(C)=O.Nc1ncnc2c1ncn2C1OC(COP(=O)([O-])OP(=O)([O-])[O-])C(O)C1O.[H+]>>CNC(CO)C(C)=O.Nc1ncnc2c1ncn2C1OC(COP(=O)([O-])OP(=O)([O-])OP(=O)([O-])[O-])C(O)C1O", "Solutions": [["Oxonium_pro", "(151_1_1)&(201_1_1)&(223_2_1)&(796_1_1)"], ["Water_pro", "340_1_2&840_1_3", "(788_1_1)"], ["Water_pro", "(178_1_2)&(198_1_2)&(302_1_6)&(534_1_2)&(534_2_2)&(534_3_2)&(534_4_2)&(535_1_2)", "791_1_2&837_1_2"], ["Water_pro", "163_2_1", "(9_1_2)"], ["Water_pro", "(975_1_2)&(975_3_2)", "321_1_2&(989_1_2)&989_1_3"], ["(35_1_1)&(58_1_1)&(209_1_1)&(223_1_1)&(365_1_1)&(588_1_1)&(615_1_1)&(632_1_1)&(647_1_1)&(654_1_1)&(663_1_1)&(696_1_1)&(757_1_1)&(760_1_1)", "Water_pro", "(56_1_5)&(95_1_4)&97_1_1&157_1_4&159_1_4&163_1_1&167_1_1&168_1_1&254_1_6&308_1_2&(308_1_5)&359_1_2&516_1_1&517_1_1&546_2_2&636_1_1&(636_1_9)&710_1_1&732_1_1&732_2_1&(732_2_4)&836_1_1&917_1_1&996_1_1&1001_1_1"], ["Oxonium_pro", "Phosphate_-1_pro", "(202_1_3)&(778_1_1)"], ["Water_pro", "43_1_4&(787_3_3)&811_1_2", "(202_1_3)&(778_1_1)"], ["4_1_1&(13_1_4)&(19_1_1)&(36_1_3)&49_1_7&(68_1_4)&(99_1_7)&(100_1_5)&(107_1_7)&116_1_1&(116_1_3)&(141_1_3)&(141_1_6)&(141_1_8)&(141_1_11)&(159_1_3)&(159_1_6)&(166_1_4)&(171_1_3)&(209_1_2)&(223_1_8)&244_1_3&(332_1_2)&(339_1_2)&(345_1_5)&(365_1_2)&(507_1_3)&(525_1_6)&(525_2_4)&(546_1_4)&(546_2_6)&(570_1_2)&(588_1_2)&(610_1_2)&(615_1_2)&(627_1_5)&(632_1_2)&(647_1_2)&(654_1_2)&(663_1_2)&(665_1_3)&(696_1_2)&(702_1_6)&(801_1_2)&(809_1_6)&(824_1_3)&(824_2_2)&(844_1_2)&(904_1_3)&(916_1_3)&(951_1_5)&Asp/Glu_pro", "(35_1_1)&(58_1_1)&(209_1_1)&(223_1_1)&(365_1_1)&(588_1_1)&(615_1_1)&(632_1_1)&(647_1_1)&(654_1_1)&(663_1_1)&(696_1_1)&(757_1_1)&(760_1_1)", "Oxonium_pro"], ["Water_pro", "(282_1_2)", "(56_1_5)&(95_1_4)&97_1_1&157_1_4&159_1_4&163_1_1&167_1_1&168_1_1&254_1_6&308_1_2&(308_1_5)&359_1_2&516_1_1&517_1_1&546_2_2&636_1_1&(636_1_9)&710_1_1&732_1_1&732_2_1&(732_2_4)&836_1_1&917_1_1&996_1_1&1001_1_1", "(282_1_1)"]]}, "12958": {"Reaction": "COC(C)=O.[OH2:1]>>CO.[CH3:55][C:55](=[O:55])[O-:55].[H+]", "Solutions": ["took too long"]}, "12959": {"Reaction": "CO.[CH3:55][C:55](=[O:55])[O-:55].[H+]>>COC(C)=O.[OH2:1]", "Solutions": ["took too long"]}, "12966": {"Reaction": "O=C([O-])C1OC(O)C(O)C(O)C1O.Nc1ncnc2c1ncn2C1OC(COP(=O)([O-])OP(=O)([O-])OP(=O)([O-])[O-])C(O)C1O>>O=C([O-])C1OC(OP(=O)([O-])[O-])C(O)C(O)C1O.Nc1ncnc2c1ncn2C1OC(COP(=O)([O-])OP(=O)([O-])[O-])C(O)C1O.[H+]", "Solutions": [["Oxonium_depro", "151_1_1&201_1_1&223_2_1&796_1_1"], ["Water_depro", "788_1_1", "(340_1_2)&(840_1_3)"], ["Water_depro", "(321_1_2)&989_1_2&(989_1_3)", "975_1_2&975_3_2"], ["Water_depro", "(791_1_2)&(837_1_2)", "178_1_2&198_1_2&302_1_6&534_1_2&534_2_2&534_3_2&534_4_2&535_1_2"], ["Water_depro", "9_1_2", "(163_2_1)"], ["Water_depro", "(40_1_1)&75_1_1&128_1_1&197_1_1&199_1_1&235_1_1&303_1_1&307_1_1&307_1_4&309_1_1&310_1_1&317_1_1&318_1_1&537_1_2&540_1_1&643_1_1", "(34_1_7)"], ["35_1_1&58_1_1&209_1_1&223_1_1&365_1_1&588_1_1&615_1_1&632_1_1&647_1_1&654_1_1&663_1_1&696_1_1&757_1_1&760_1_1", "56_1_5&95_1_4&(97_1_1)&(157_1_4)&(159_1_4)&(163_1_1)&(167_1_1)&(168_1_1)&(254_1_6)&(308_1_2)&308_1_5&(359_1_2)&(516_1_1)&(517_1_1)&(546_2_2)&(636_1_1)&636_1_9&(710_1_1)&(732_1_1)&(732_2_1)&732_2_4&(836_1_1)&(917_1_1)&(996_1_1)&(1001_1_1)", "Water_depro"], ["(4_1_1)&13_1_4&19_1_1&36_1_3&(49_1_7)&68_1_4&99_1_7&100_1_5&107_1_7&(116_1_1)&116_1_3&141_1_3&141_1_6&141_1_8&141_1_11&159_1_3&159_1_6&166_1_4&171_1_3&209_1_2&223_1_8&(244_1_3)&332_1_2&339_1_2&345_1_5&365_1_2&507_1_3&525_1_6&525_2_4&546_1_4&546_2_6&570_1_2&588_1_2&610_1_2&615_1_2&627_1_5&632_1_2&647_1_2&654_1_2&663_1_2&665_1_3&696_1_2&702_1_6&801_1_2&809_1_6&824_1_3&824_2_2&844_1_2&904_1_3&916_1_3&951_1_5&Asp/Glu_depro", "Oxonium_depro", "35_1_1&58_1_1&209_1_1&223_1_1&365_1_1&588_1_1&615_1_1&632_1_1&647_1_1&654_1_1&663_1_1&696_1_1&757_1_1&760_1_1"], ["Oxonium_depro", "202_1_3&778_1_1", "Phosphate_-1_depro"], ["Water_depro", "202_1_3&778_1_1", "(43_1_4)&787_3_3&(811_1_2)"]]}, "12967": {"Reaction": "O=C([O-])C1OC(OP(=O)([O-])[O-])C(O)C(O)C1O.Nc1ncnc2c1ncn2C1OC(COP(=O)([O-])OP(=O)([O-])[O-])C(O)C1O.[H+]>>O=C([O-])C1OC(O)C(O)C(O)C1O.Nc1ncnc2c1ncn2C1OC(COP(=O)([O-])OP(=O)([O-])OP(=O)([O-])[O-])C(O)C1O", "Solutions": [["Oxonium_pro", "(151_1_1)&(201_1_1)&(223_2_1)&(796_1_1)"], ["Water_pro", "340_1_2&840_1_3", "(788_1_1)"], ["Water_pro", "(178_1_2)&(198_1_2)&(302_1_6)&(534_1_2)&(534_2_2)&(534_3_2)&(534_4_2)&(535_1_2)", "791_1_2&837_1_2"], ["Water_pro", "163_2_1", "(9_1_2)"], ["Water_pro", "34_1_7", "40_1_1&(75_1_1)&(128_1_1)&(197_1_1)&(199_1_1)&(235_1_1)&(303_1_1)&(307_1_1)&(307_1_4)&(309_1_1)&(310_1_1)&(317_1_1)&(318_1_1)&(537_1_2)&(540_1_1)&(643_1_1)"], ["Water_pro", "(975_1_2)&(975_3_2)", "321_1_2&(989_1_2)&989_1_3"], ["Oxonium_pro", "Carboxylic_pro", "40_1_1&(75_1_1)&(128_1_1)&(197_1_1)&(199_1_1)&(235_1_1)&(303_1_1)&(307_1_1)&(307_1_4)&(309_1_1)&(310_1_1)&(317_1_1)&(318_1_1)&(537_1_2)&(540_1_1)&(643_1_1)"], ["(35_1_1)&(58_1_1)&(209_1_1)&(223_1_1)&(365_1_1)&(588_1_1)&(615_1_1)&(632_1_1)&(647_1_1)&(654_1_1)&(663_1_1)&(696_1_1)&(757_1_1)&(760_1_1)", "Water_pro", "(56_1_5)&(95_1_4)&97_1_1&157_1_4&159_1_4&163_1_1&167_1_1&168_1_1&254_1_6&308_1_2&(308_1_5)&359_1_2&516_1_1&517_1_1&546_2_2&636_1_1&(636_1_9)&710_1_1&732_1_1&732_2_1&(732_2_4)&836_1_1&917_1_1&996_1_1&1001_1_1"], ["Oxonium_pro", "Phosphate_-1_pro", "(202_1_3)&(778_1_1)"], ["Water_pro", "43_1_4&(787_3_3)&811_1_2", "(202_1_3)&(778_1_1)"]]}, "12970": {"Reaction": "COP(=O)([O-])OCC(O)CO.[OH2:1]>>CO.O=P([O-])([O-])OCC(O)CO.[H+]", "Solutions": [["27_2_1", "56_1_5&95_1_4&(97_1_1)&(157_1_4)&(159_1_4)&(163_1_1)&(167_1_1)&(168_1_1)&(254_1_6)&(308_1_2)&308_1_5&(359_1_2)&(516_1_1)&(517_1_1)&(546_2_2)&(636_1_1)&636_1_9&(710_1_1)&(732_1_1)&(732_2_1)&732_2_4&(836_1_1)&(917_1_1)&(996_1_1)&(1001_1_1)", "Water_depro"], ["955_1_1", "(108_1_6)&255_1_1&303_1_3&(319_1_3)&(346_1_5)&604_1_3&604_1_6&604_1_9&691_1_3&(725_1_2)&867_1_2", "Oxonium_depro"], ["Oxonium_depro", "41_1_1&161_1_1&164_1_2&233_1_1&233_1_2&300_1_2&564_1_2&989_1_1", "Phosphate_-1_depro"], ["Water_depro", "41_1_1&161_1_1&164_1_2&233_1_1&233_1_2&300_1_2&564_1_2&989_1_1", "(43_1_4)&787_3_3&(811_1_2)"], ["184_1_3&184_2_2&230_1_1&230_1_5&(230_1_16)&(721_1_2)&890_1_1", "Water_depro", "(352_1_1)"], ["(352_1_1)", "(8_1_6)&(50_1_3)&(50_2_3)&(111_1_8)&261_1_5&(331_1_5)&593_1_3&775_1_2&873_1_3&(890_1_3)&Lys_depro", "Oxonium_depro"], ["(566_1_2)", "Water_depro", "955_1_1"], ["27_2_1", "Oxonium_depro", "(4_1_1)&13_1_4&19_1_1&36_1_3&(49_1_7)&68_1_4&99_1_7&100_1_5&107_1_7&(116_1_1)&116_1_3&141_1_3&141_1_6&141_1_8&141_1_11&159_1_3&159_1_6&166_1_4&171_1_3&209_1_2&223_1_8&(244_1_3)&332_1_2&339_1_2&345_1_5&365_1_2&507_1_3&525_1_6&525_2_4&546_1_4&546_2_6&570_1_2&588_1_2&610_1_2&615_1_2&627_1_5&632_1_2&647_1_2&654_1_2&663_1_2&665_1_3&696_1_2&702_1_6&801_1_2&809_1_6&824_1_3&824_2_2&844_1_2&904_1_3&916_1_3&951_1_5&Asp/Glu_depro"], ["Oxonium_depro", "92_2_6&579_1_4", "27_2_1", "8_1_6&50_1_3&50_2_3&111_1_8&(261_1_5)&331_1_5&(593_1_3)&(775_1_2)&(873_1_3)&890_1_3&Lys_pro"], ["321_1_1", "321_1_2&(989_1_2)&989_1_3", "Phosphate_-1_depro", "Oxonium_depro"]]}, "12971": {"Reaction": "CO.O=P([O-])([O-])OCC(O)CO.[H+]>>COP(=O)([O-])OCC(O)CO.[OH2:1]", "Solutions": [["(27_2_1)", "4_1_1&(13_1_4)&(19_1_1)&(36_1_3)&49_1_7&(68_1_4)&(99_1_7)&(100_1_5)&(107_1_7)&116_1_1&(116_1_3)&(141_1_3)&(141_1_6)&(141_1_8)&(141_1_11)&(159_1_3)&(159_1_6)&(166_1_4)&(171_1_3)&(209_1_2)&(223_1_8)&244_1_3&(332_1_2)&(339_1_2)&(345_1_5)&(365_1_2)&(507_1_3)&(525_1_6)&(525_2_4)&(546_1_4)&(546_2_6)&(570_1_2)&(588_1_2)&(610_1_2)&(615_1_2)&(627_1_5)&(632_1_2)&(647_1_2)&(654_1_2)&(663_1_2)&(665_1_3)&(696_1_2)&(702_1_6)&(801_1_2)&(809_1_6)&(824_1_3)&(824_2_2)&(844_1_2)&(904_1_3)&(916_1_3)&(951_1_5)&Asp/Glu_pro", "Oxonium_pro"], ["(27_2_1)", "Water_pro", "(56_1_5)&(95_1_4)&97_1_1&157_1_4&159_1_4&163_1_1&167_1_1&168_1_1&254_1_6&308_1_2&(308_1_5)&359_1_2&516_1_1&517_1_1&546_2_2&636_1_1&(636_1_9)&710_1_1&732_1_1&732_2_1&(732_2_4)&836_1_1&917_1_1&996_1_1&1001_1_1"], ["(955_1_1)", "Oxonium_pro", "108_1_6&(255_1_1)&(303_1_3)&319_1_3&346_1_5&(604_1_3)&(604_1_6)&(604_1_9)&(691_1_3)&725_1_2&(867_1_2)&Tys_pro"], ["Oxonium_pro", "Phosphate_-1_pro", "(41_1_1)&(161_1_1)&(164_1_2)&(233_1_1)&(233_1_2)&(300_1_2)&(564_1_2)&(989_1_1)"], ["566_1_2", "(955_1_1)", "Water_pro"], ["352_1_1", "Oxonium_pro", "8_1_6&50_1_3&50_2_3&111_1_8&(261_1_5)&331_1_5&(593_1_3)&(775_1_2)&(873_1_3)&890_1_3&Lys_pro"], ["(184_1_3)&(184_2_2)&(230_1_1)&(230_1_5)&230_1_16&721_1_2&(890_1_1)", "352_1_1", "Water_pro"], ["Water_pro", "43_1_4&(787_3_3)&811_1_2", "(41_1_1)&(161_1_1)&(164_1_2)&(233_1_1)&(233_1_2)&(300_1_2)&(564_1_2)&(989_1_1)"], ["Water_pro", "(904_1_2)", "Phosphate_-1_pro", "(163_1_2)"], ["108_1_6&(255_1_1)&(303_1_3)&319_1_3&346_1_5&(604_1_3)&(604_1_6)&(604_1_9)&(691_1_3)&725_1_2&(867_1_2)&Tys_pro", "340_1_2&840_1_3", "(565_1_2)", "Oxonium_pro"]]}, "12978": {"Reaction": "CN(CC(=O)[O-])C(=[NH2+])NP(=O)([O-])[O-].[OH2:1]>>CN(CC(=O)[O-])C(N)=[NH2+].O=P([O-])([O-])O", "Solutions": [["(86_1_1)", "642_1_1&823_1_1&833_1_1&844_1_1"], ["(86_1_1)", "510_1_1", "178_1_2&198_1_2&302_1_6&534_1_2&534_2_2&534_3_2&534_4_2&535_1_2"], ["10_1_3&28_1_1&(39_1_2)&42_1_3&(87_2_2)&160_1_2&324_2_4&832_1_1&947_1_3", "(86_1_1)", "9_1_2"], ["(86_1_1)", "510_1_1", "246_2_2", "(27_2_2)&(35_1_2)&(48_1_2)&(58_1_2)&(86_1_2)&222_1_6&(282_1_3)&577_1_2&695_1_3&754_1_2&(757_1_2)&(770_1_2)&(802_1_2)&(802_2_3)"], ["(86_1_1)", "9_1_2", "179_1_1&534_5_1&856_1_1", "(611_1_1)"], ["(86_1_1)", "510_1_1", "152_1_3", "Phosphate_-1_depro"], ["(86_1_1)", "9_1_2", "340_1_2&840_1_3", "(27_2_2)&(35_1_2)&(48_1_2)&(58_1_2)&(86_1_2)&222_1_6&(282_1_3)&577_1_2&695_1_3&754_1_2&(757_1_2)&(770_1_2)&(802_1_2)&(802_2_3)"], ["(86_1_1)", "101_1_1&150_1_1&(150_1_2)", "101_1_2&634_1_3", "(27_2_2)&(35_1_2)&(48_1_2)&(58_1_2)&(86_1_2)&222_1_6&(282_1_3)&577_1_2&695_1_3&754_1_2&(757_1_2)&(770_1_2)&(802_1_2)&(802_2_3)"], ["(86_1_1)", "510_1_1", "(791_1_1)&(794_1_1)&(837_1_1)&(838_1_1)", "9_1_2"], "took too long"]}, "12979": {"Reaction": "CN(CC(=O)[O-])C(N)=[NH2+].O=P([O-])([O-])O>>CN(CC(=O)[O-])C(=[NH2+])NP(=O)([O-])[O-].[OH2:1]", "Solutions": [["(642_1_1)&(823_1_1)&(833_1_1)&(844_1_1)", "86_1_1"], ["(10_1_3)&(28_1_1)&39_1_2&(42_1_3)&87_2_2&(160_1_2)&(324_2_4)&(832_1_1)&(947_1_3)", "(9_1_2)", "86_1_1"], ["(178_1_2)&(198_1_2)&(302_1_6)&(534_1_2)&(534_2_2)&(534_3_2)&(534_4_2)&(535_1_2)", "(510_1_1)", "86_1_1"], ["27_2_2&35_1_2&48_1_2&58_1_2&86_1_2&(222_1_6)&282_1_3&(577_1_2)&(695_1_3)&(754_1_2)&757_1_2&770_1_2&802_1_2&802_2_3", "(101_1_2)&(634_1_3)", "(101_1_1)&(150_1_1)&150_1_2", "86_1_1"], ["27_2_2&35_1_2&48_1_2&58_1_2&86_1_2&(222_1_6)&282_1_3&(577_1_2)&(695_1_3)&(754_1_2)&757_1_2&770_1_2&802_1_2&802_2_3", "(246_2_2)", "(510_1_1)", "86_1_1"], ["611_1_1", "(179_1_1)&(534_5_1)&(856_1_1)", "(9_1_2)", "86_1_1"], ["(9_1_2)", "191_1_1&(191_1_3)", "86_1_1", "(512_1_1)&(627_1_2)"], ["(9_1_2)", "(774_2_3)", "86_1_1", "292_1_3&547_1_8"], ["Phosphate_-1_pro", "(152_1_3)", "(510_1_1)", "86_1_1"], ["(10_1_3)&(28_1_1)&39_1_2&(42_1_3)&87_2_2&(160_1_2)&(324_2_4)&(832_1_1)&(947_1_3)", "(178_1_2)&(198_1_2)&(302_1_6)&(534_1_2)&(534_2_2)&(534_3_2)&(534_4_2)&(535_1_2)", "(791_1_1)&(794_1_1)&(837_1_1)&(838_1_1)", "86_1_1"]]}, "12982": {"Reaction": "[NH3+]C(CCC(=O)[NH:5][CH:5]([CH2:5][S:5]S)[C:5](NCC(=O)[O-])=[O:5])C(=O)[O-].[O:57]=[O:57].[OH2:1]>>O=S([O-])[O-].[NH3+]C(CCC(=O)[NH:5][CH:5]([CH2:5][SH:5])[C:5](NCC(=O)[O-])=[O:5])C(=O)[O-].[H+].[H+]", "Solutions": ["infeasible"]}, "12983": {"Reaction": "O=S([O-])[O-].[NH3+]C(CCC(=O)[NH:5][CH:5]([CH2:5][SH:5])[C:5](NCC(=O)[O-])=[O:5])C(=O)[O-].[H+].[H+]>>[NH3+]C(CCC(=O)[NH:5][CH:5]([CH2:5][S:5]S)[C:5](NCC(=O)[O-])=[O:5])C(=O)[O-].[O:57]=[O:57].[OH2:1]", "Solutions": ["infeasible"]}, "12986": {"Reaction": "CNC(CC(=O)NC1OC(CO)C(OC2OC(CO)C(OC3OC(COC4OC(CO)C(O)C(O)C4OC4OC(CO)C(O)C(O)C4NC(C)=O)C(O)C(OC4OC(CO)C(O)C(O)C4OC4OC(CO)C(O)C(O)C4NC(C)=O)C3O)C(O)C2NC(C)=O)C(O)C1NC(C)=O)C(C)=O.CC1OC(OP(=O)([O-])OP(=O)([O-])OCC2OC(n3cnc4c(=O)[nH]c(N)nc43)C(O)C2O)C(O)C(O)C1O>>CNC(CC(=O)NC1OC(COC2OC(C)C(O)C(O)C2O)C(OC2OC(CO)C(OC3OC(COC4OC(CO)C(O)C(O)C4OC4OC(CO)C(O)C(O)C4NC(C)=O)C(O)C(OC4OC(CO)C(O)C(O)C4OC4OC(CO)C(O)C(O)C4NC(C)=O)C3O)C(O)C2NC(C)=O)C(O)C1NC(C)=O)C(C)=O.Nc1nc2c(ncn2C2OC(COP(=O)([O-])OP(=O)([O-])[O-])C(O)C2O)c(=O)[nH]1.[H+]", "Solutions": [["Oxonium_depro", "540_1_2", "(286_1_10)&978_1_1&Amine_secondary_depro"], ["22_1_4&(80_1_3)&96_1_4&102_1_6&(106_1_8)&216_1_3&(229_1_5)&(236_1_3)&317_1_5&329_1_2&336_1_3&526_1_2&527_1_2&576_1_2&673_1_2&745_1_7&785_1_2&843_1_2&984_1_3&HisN1_depro", "Oxonium_depro", "340_1_1"], ["Water_depro", "197_1_2&568_1_1", "(43_1_4)&787_3_3&(811_1_2)"], ["339_1_1&570_1_1&(649_1_1)&770_1_1&801_1_1&970_1_1", "56_1_5&95_1_4&(97_1_1)&(157_1_4)&(159_1_4)&(163_1_1)&(167_1_1)&(168_1_1)&(254_1_6)&(308_1_2)&308_1_5&(359_1_2)&(516_1_1)&(517_1_1)&(546_2_2)&(636_1_1)&636_1_9&(710_1_1)&(732_1_1)&(732_2_1)&732_2_4&(836_1_1)&(917_1_1)&(996_1_1)&(1001_1_1)", "Water_depro"], ["124_1_3&124_1_6&124_1_11&163_2_2&(216_1_2)&239_1_9&239_2_9&(571_1_2)&(765_1_2)&787_1_2&(788_1_2)&791_1_3&(846_1_1)", "Water_depro", "340_1_1"], ["Oxonium_depro", "197_1_2&568_1_1", "Phosphate_-1_depro"], ["339_1_1&570_1_1&(649_1_1)&770_1_1&801_1_1&970_1_1", "Oxonium_depro", "(4_1_1)&13_1_4&19_1_1&36_1_3&(49_1_7)&68_1_4&99_1_7&100_1_5&107_1_7&(116_1_1)&116_1_3&141_1_3&141_1_6&141_1_8&141_1_11&159_1_3&159_1_6&166_1_4&171_1_3&209_1_2&223_1_8&(244_1_3)&332_1_2&339_1_2&345_1_5&365_1_2&507_1_3&525_1_6&525_2_4&546_1_4&546_2_6&570_1_2&588_1_2&610_1_2&615_1_2&627_1_5&632_1_2&647_1_2&654_1_2&663_1_2&665_1_3&696_1_2&702_1_6&801_1_2&809_1_6&824_1_3&824_2_2&844_1_2&904_1_3&916_1_3&951_1_5&Asp/Glu_depro"], ["113_1_3", "Oxonium_depro", "(110_1_3)&(110_2_4)", "340_1_1"], ["622_1_1&(695_1_2)&(787_2_2)&(787_3_2)&802_2_1", "(4_1_1)&13_1_4&19_1_1&36_1_3&(49_1_7)&68_1_4&99_1_7&100_1_5&107_1_7&(116_1_1)&116_1_3&141_1_3&141_1_6&141_1_8&141_1_11&159_1_3&159_1_6&166_1_4&171_1_3&209_1_2&223_1_8&(244_1_3)&332_1_2&339_1_2&345_1_5&365_1_2&507_1_3&525_1_6&525_2_4&546_1_4&546_2_6&570_1_2&588_1_2&610_1_2&615_1_2&627_1_5&632_1_2&647_1_2&654_1_2&663_1_2&665_1_3&696_1_2&702_1_6&801_1_2&809_1_6&824_1_3&824_2_2&844_1_2&904_1_3&916_1_3&951_1_5&Asp/Glu_depro", "Oxonium_depro", "(690_1_1)"], ["(4_1_1)&13_1_4&19_1_1&36_1_3&(49_1_7)&68_1_4&99_1_7&100_1_5&107_1_7&(116_1_1)&116_1_3&141_1_3&141_1_6&141_1_8&141_1_11&159_1_3&159_1_6&166_1_4&171_1_3&209_1_2&223_1_8&(244_1_3)&332_1_2&339_1_2&345_1_5&365_1_2&507_1_3&525_1_6&525_2_4&546_1_4&546_2_6&570_1_2&588_1_2&610_1_2&615_1_2&627_1_5&632_1_2&647_1_2&654_1_2&663_1_2&665_1_3&696_1_2&702_1_6&801_1_2&809_1_6&824_1_3&824_2_2&844_1_2&904_1_3&916_1_3&951_1_5&Asp/Glu_depro", "(244_1_2)&368_2_1&(368_2_6)&368_3_1&(368_3_7)&(368_4_3)&873_1_1", "Oxonium_depro", "(203_2_1)&(764_1_1)&(774_2_1)&(819_1_1)"]]}, "12987": {"Reaction": "CNC(CC(=O)NC1OC(COC2OC(C)C(O)C(O)C2O)C(OC2OC(CO)C(OC3OC(COC4OC(CO)C(O)C(O)C4OC4OC(CO)C(O)C(O)C4NC(C)=O)C(O)C(OC4OC(CO)C(O)C(O)C4OC4OC(CO)C(O)C(O)C4NC(C)=O)C3O)C(O)C2NC(C)=O)C(O)C1NC(C)=O)C(C)=O.Nc1nc2c(ncn2C2OC(COP(=O)([O-])OP(=O)([O-])[O-])C(O)C2O)c(=O)[nH]1.[H+]>>CNC(CC(=O)NC1OC(CO)C(OC2OC(CO)C(OC3OC(COC4OC(CO)C(O)C(O)C4OC4OC(CO)C(O)C(O)C4NC(C)=O)C(O)C(OC4OC(CO)C(O)C(O)C4OC4OC(CO)C(O)C(O)C4NC(C)=O)C3O)C(O)C2NC(C)=O)C(O)C1NC(C)=O)C(C)=O.CC1OC(OP(=O)([O-])OP(=O)([O-])OCC2OC(n3cnc4c(=O)[nH]c(N)nc43)C(O)C2O)C(O)C(O)C1O", "Solutions": [["Oxonium_pro", "Phosphate_-1_pro", "(197_1_2)&(568_1_1)"], ["Oxonium_pro", "286_1_10&(978_1_1)&Amine_secondary_pro", "(540_1_2)"], ["(22_1_4)&80_1_3&(96_1_4)&(102_1_6)&106_1_8&(216_1_3)&229_1_5&236_1_3&(317_1_5)&(329_1_2)&(336_1_3)&(526_1_2)&(527_1_2)&(576_1_2)&(673_1_2)&(745_1_7)&(785_1_2)&(843_1_2)&(984_1_3)&HisN1_pro", "(340_1_1)", "Oxonium_pro"], ["Water_pro", "43_1_4&(787_3_3)&811_1_2", "(197_1_2)&(568_1_1)"], ["(124_1_3)&(124_1_6)&(124_1_11)&(163_2_2)&216_1_2&(239_1_9)&(239_2_9)&571_1_2&765_1_2&(787_1_2)&788_1_2&(791_1_3)&846_1_1", "(340_1_1)", "Water_pro"], ["(339_1_1)&(570_1_1)&649_1_1&(770_1_1)&(801_1_1)&(970_1_1)", "Water_pro", "(56_1_5)&(95_1_4)&97_1_1&157_1_4&159_1_4&163_1_1&167_1_1&168_1_1&254_1_6&308_1_2&(308_1_5)&359_1_2&516_1_1&517_1_1&546_2_2&636_1_1&(636_1_9)&710_1_1&732_1_1&732_2_1&(732_2_4)&836_1_1&917_1_1&996_1_1&1001_1_1"], ["(339_1_1)&(570_1_1)&649_1_1&(770_1_1)&(801_1_1)&(970_1_1)", "4_1_1&(13_1_4)&(19_1_1)&(36_1_3)&49_1_7&(68_1_4)&(99_1_7)&(100_1_5)&(107_1_7)&116_1_1&(116_1_3)&(141_1_3)&(141_1_6)&(141_1_8)&(141_1_11)&(159_1_3)&(159_1_6)&(166_1_4)&(171_1_3)&(209_1_2)&(223_1_8)&244_1_3&(332_1_2)&(339_1_2)&(345_1_5)&(365_1_2)&(507_1_3)&(525_1_6)&(525_2_4)&(546_1_4)&(546_2_6)&(570_1_2)&(588_1_2)&(610_1_2)&(615_1_2)&(627_1_5)&(632_1_2)&(647_1_2)&(654_1_2)&(663_1_2)&(665_1_3)&(696_1_2)&(702_1_6)&(801_1_2)&(809_1_6)&(824_1_3)&(824_2_2)&(844_1_2)&(904_1_3)&(916_1_3)&(951_1_5)&Asp/Glu_pro", "Oxonium_pro"], ["533_1_1", "Water_pro", "(246_1_1)", "(197_1_2)&(568_1_1)"], ["Oxonium_pro", "4_1_1&(13_1_4)&(19_1_1)&(36_1_3)&49_1_7&(68_1_4)&(99_1_7)&(100_1_5)&(107_1_7)&116_1_1&(116_1_3)&(141_1_3)&(141_1_6)&(141_1_8)&(141_1_11)&(159_1_3)&(159_1_6)&(166_1_4)&(171_1_3)&(209_1_2)&(223_1_8)&244_1_3&(332_1_2)&(339_1_2)&(345_1_5)&(365_1_2)&(507_1_3)&(525_1_6)&(525_2_4)&(546_1_4)&(546_2_6)&(570_1_2)&(588_1_2)&(610_1_2)&(615_1_2)&(627_1_5)&(632_1_2)&(647_1_2)&(654_1_2)&(663_1_2)&(665_1_3)&(696_1_2)&(702_1_6)&(801_1_2)&(809_1_6)&(824_1_3)&(824_2_2)&(844_1_2)&(904_1_3)&(916_1_3)&(951_1_5)&Asp/Glu_pro", "690_1_1", "(622_1_1)&695_1_2&787_2_2&787_3_2&(802_2_1)"], ["203_2_1&764_1_1&774_2_1&819_1_1", "244_1_2&(368_2_1)&368_2_6&(368_3_1)&368_3_7&368_4_3&(873_1_1)", "Oxonium_pro", "4_1_1&(13_1_4)&(19_1_1)&(36_1_3)&49_1_7&(68_1_4)&(99_1_7)&(100_1_5)&(107_1_7)&116_1_1&(116_1_3)&(141_1_3)&(141_1_6)&(141_1_8)&(141_1_11)&(159_1_3)&(159_1_6)&(166_1_4)&(171_1_3)&(209_1_2)&(223_1_8)&244_1_3&(332_1_2)&(339_1_2)&(345_1_5)&(365_1_2)&(507_1_3)&(525_1_6)&(525_2_4)&(546_1_4)&(546_2_6)&(570_1_2)&(588_1_2)&(610_1_2)&(615_1_2)&(627_1_5)&(632_1_2)&(647_1_2)&(654_1_2)&(663_1_2)&(665_1_3)&(696_1_2)&(702_1_6)&(801_1_2)&(809_1_6)&(824_1_3)&(824_2_2)&(844_1_2)&(904_1_3)&(916_1_3)&(951_1_5)&Asp/Glu_pro"]]}, "12994": {"Reaction": "CC(C)(COP(=O)([O-])OP(=O)([O-])OCC1OC(n2cnc3c(N)ncnc32)C(O)C1OP(=O)([O-])[O-])C(O)C(=O)NCCC(=O)NCCSC(=O)C1=CCCCC1.Nc1ncnc2c1ncn2C1OC(COP(=O)([O-])OP(=O)([O-])OCC(O)C(O)C(O)[CH2:40][n:40]2[c:40]3[n:40][c:40](=[O:40])[n-:40][c:40](=[O:40])[c:40]-3[n:40][c:40]3[cH:40][c:40]([CH3:40])[c:40]([CH3:40])[cH:40][c:40]32)C(O)C1O.[H+]>>CC(C)(COP(=O)([O-])OP(=O)([O-])OCC1OC(n2cnc3c(N)ncnc32)C(O)C1OP(=O)([O-])[O-])C(O)C(=O)NCCC(=O)NCCSC(=O)C1=CCCC=C1.Nc1ncnc2c1ncn2C1OC(COP(=O)([O-])OP(=O)([O-])OCC(O)C(O)C(O)[CH2:40][N:40]2[c:40]3[cH:40][c:40]([CH3:40])[c:40]([CH3:40])[cH:40][c:40]3[NH:40][c:40]3[c:40]2[nH:40][c:40](=[O:40])[nH:40][c:40]3=[O:40])C(O)C1O", "Solutions": ["infeasible"]}, "12995": {"Reaction": "CC(C)(COP(=O)([O-])OP(=O)([O-])OCC1OC(n2cnc3c(N)ncnc32)C(O)C1OP(=O)([O-])[O-])C(O)C(=O)NCCC(=O)NCCSC(=O)C1=CCCC=C1.Nc1ncnc2c1ncn2C1OC(COP(=O)([O-])OP(=O)([O-])OCC(O)C(O)C(O)[CH2:40][N:40]2[c:40]3[cH:40][c:40]([CH3:40])[c:40]([CH3:40])[cH:40][c:40]3[NH:40][c:40]3[c:40]2[nH:40][c:40](=[O:40])[nH:40][c:40]3=[O:40])C(O)C1O>>CC(C)(COP(=O)([O-])OP(=O)([O-])OCC1OC(n2cnc3c(N)ncnc32)C(O)C1OP(=O)([O-])[O-])C(O)C(=O)NCCC(=O)NCCSC(=O)C1=CCCCC1.Nc1ncnc2c1ncn2C1OC(COP(=O)([O-])OP(=O)([O-])OCC(O)C(O)C(O)[CH2:40][n:40]2[c:40]3[n:40][c:40](=[O:40])[n-:40][c:40](=[O:40])[c:40]-3[n:40][c:40]3[cH:40][c:40]([CH3:40])[c:40]([CH3:40])[cH:40][c:40]32)C(O)C1O.[H+]", "Solutions": ["infeasible"]}, "12998": {"Reaction": "O=C([O-])C(O)C(O)C(O)C(O)C(=O)[O-].COc1cc(C=CC(=O)SCCNC(=O)CCNC(=O)C(O)C(C)(C)COP(=O)([O-])OP(=O)([O-])OCC2OC(n3cnc4c(N)ncnc43)C(O)C2OP(=O)([O-])[O-])ccc1O>>COc1cc(C=CC(=O)OC(C(=O)[O-])C(O)C(O)C(O)C(=O)[O-])ccc1O.CC(C)(COP(=O)([O-])OP(=O)([O-])OCC1OC(n2cnc3c(N)ncnc32)C(O)C1OP(=O)([O-])[O-])C(O)C(=O)NCCC(=O)NCCS", "Solutions": [["197_1_2&568_1_1", "(198_1_3)"], ["69_1_1", "69_1_2"], ["(27_1_2)&152_1_1&(488_1_4)&(546_1_3)&(546_2_5)&738_1_4&975_1_1&975_3_1&1000_1_1", "783_1_2", "157_1_3&224_1_4&525_1_3"], ["(321_1_2)&989_1_2&(989_1_3)", "783_1_2", "277_1_15&627_1_3"], ["(82_1_6)&82_1_13&(272_1_3)&336_1_1&629_1_1", "629_1_2", "69_1_2"], ["340_1_1", "340_1_2&840_1_3", "(198_1_3)"], ["69_1_1", "629_1_3", "291_1_3&292_1_7&629_1_4&(704_1_1)&704_1_4"], ["339_1_1&570_1_1&(649_1_1)&770_1_1&801_1_1&970_1_1", "27_2_2&35_1_2&48_1_2&58_1_2&86_1_2&(222_1_6)&282_1_3&(577_1_2)&(695_1_3)&(754_1_2)&757_1_2&770_1_2&802_1_2&802_2_3", "(198_1_3)"], ["(19_2_1)&(559_1_1)&(561_1_1)&(644_1_1)", "41_1_1&161_1_1&164_1_2&233_1_1&233_1_2&300_1_2&564_1_2&989_1_1", "(198_1_3)"], ["7_3_1&8_1_1&(8_1_5)&76_1_1&(163_1_3)&(359_1_5)&(488_1_2)&(488_2_2)&(577_1_3)&(856_1_3)&991_1_1", "53_2_3", "(19_2_1)&(559_1_1)&(561_1_1)&(644_1_1)"]]}, "12999": {"Reaction": "COc1cc(C=CC(=O)OC(C(=O)[O-])C(O)C(O)C(O)C(=O)[O-])ccc1O.CC(C)(COP(=O)([O-])OP(=O)([O-])OCC1OC(n2cnc3c(N)ncnc32)C(O)C1OP(=O)([O-])[O-])C(O)C(=O)NCCC(=O)NCCS>>O=C([O-])C(O)C(O)C(O)C(O)C(=O)[O-].COc1cc(C=CC(=O)SCCNC(=O)CCNC(=O)C(O)C(C)(C)COP(=O)([O-])OP(=O)([O-])OCC2OC(n3cnc4c(N)ncnc43)C(O)C2OP(=O)([O-])[O-])ccc1O", "Solutions": [["198_1_3", "(197_1_2)&(568_1_1)"], ["(69_1_2)", "(69_1_1)"], ["(157_1_3)&(224_1_4)&(525_1_3)", "(783_1_2)", "27_1_2&(152_1_1)&488_1_4&546_1_3&546_2_5&(738_1_4)&(975_1_1)&(975_3_1)&(1000_1_1)"], ["(340_1_1)", "198_1_3", "(340_1_2)&(840_1_3)"], ["(291_1_3)&(292_1_7)&(629_1_4)&704_1_1&(704_1_4)", "(629_1_3)", "(69_1_1)"], ["(339_1_1)&(570_1_1)&649_1_1&(770_1_1)&(801_1_1)&(970_1_1)", "198_1_3", "(27_2_2)&(35_1_2)&(48_1_2)&(58_1_2)&(86_1_2)&222_1_6&(282_1_3)&577_1_2&695_1_3&754_1_2&(757_1_2)&(770_1_2)&(802_1_2)&(802_2_3)"], ["198_1_3", "(199_1_3)", "781_1_2"], ["19_2_1&559_1_1&561_1_1&644_1_1", "198_1_3", "(41_1_1)&(161_1_1)&(164_1_2)&(233_1_1)&(233_1_2)&(300_1_2)&(564_1_2)&(989_1_1)"], ["(277_1_15)&(627_1_3)", "(783_1_2)", "321_1_2&(989_1_2)&989_1_3"], ["(53_2_3)", "(7_3_1)&(8_1_1)&8_1_5&(76_1_1)&163_1_3&359_1_5&488_1_2&488_2_2&577_1_3&856_1_3&(991_1_1)", "19_2_1&559_1_1&561_1_1&644_1_1"]]}, "13002": {"Reaction": "O=P([O-])([O-])OC1C(OP(=O)([O-])[O-])C(OP(=O)([O-])[O-])C(OP(=O)([O-])[O-])C(OP(=O)([O-])[O-])C1OP(=O)([O-])[O-].[OH2:1]>>O=P([O-])([O-])OC1C(O)C(OP(=O)([O-])[O-])C(OP(=O)([O-])[O-])C(OP(=O)([O-])[O-])C1OP(=O)([O-])[O-].O=P([O-])([O-])O", "Solutions": [["41_1_1&161_1_1&164_1_2&233_1_1&233_1_2&300_1_2&564_1_2&989_1_1"], ["352_1_2&(352_1_3)", "(180_1_4)&(187_1_3)&463_1_3"], ["338_1_2&(954_1_2)&(954_2_2)", "338_1_1"], ["839_1_1", "839_1_2"], ["53_1_4&165_1_2", "165_1_1"], ["754_1_1", "82_1_6&(82_1_13)&272_1_3&(336_1_1)&(629_1_1)"], ["222_1_4&955_1_2", "955_1_1"], ["10_1_3&28_1_1&(39_1_2)&42_1_3&(87_2_2)&160_1_2&324_2_4&832_1_1&947_1_3", "28_1_2&160_1_1&832_1_2"], ["565_1_2", "(329_1_6)&(366_1_3)&565_1_1&(652_1_2)&745_1_1&(847_1_4)&(973_1_8)"], ["(35_1_1)&(58_1_1)&(209_1_1)&(223_1_1)&(365_1_1)&(588_1_1)&(615_1_1)&(632_1_1)&(647_1_1)&(654_1_1)&(663_1_1)&(696_1_1)&(757_1_1)&(760_1_1)", "642_1_1&823_1_1&833_1_1&844_1_1"]]}, "13003": {"Reaction": "O=P([O-])([O-])OC1C(O)C(OP(=O)([O-])[O-])C(OP(=O)([O-])[O-])C(OP(=O)([O-])[O-])C1OP(=O)([O-])[O-].O=P([O-])([O-])O>>O=P([O-])([O-])OC1C(OP(=O)([O-])[O-])C(OP(=O)([O-])[O-])C(OP(=O)([O-])[O-])C(OP(=O)([O-])[O-])C1OP(=O)([O-])[O-].[OH2:1]", "Solutions": [["(41_1_1)&(161_1_1)&(164_1_2)&(233_1_1)&(233_1_2)&(300_1_2)&(564_1_2)&(989_1_1)"], ["(839_1_2)", "(839_1_1)"], ["(352_1_2)&352_1_3", "180_1_4&187_1_3&(463_1_3)"], ["(955_1_1)", "(222_1_4)&(955_1_2)"], ["(163_2_1)", "(124_1_3)&(124_1_6)&(124_1_11)&(163_2_2)&216_1_2&(239_1_9)&(239_2_9)&571_1_2&765_1_2&(787_1_2)&788_1_2&(791_1_3)&846_1_1"], ["(27_2_1)", "(27_2_2)&(35_1_2)&(48_1_2)&(58_1_2)&(86_1_2)&222_1_6&(282_1_3)&577_1_2&695_1_3&754_1_2&(757_1_2)&(770_1_2)&(802_1_2)&(802_2_3)"], ["(82_1_6)&82_1_13&(272_1_3)&336_1_1&629_1_1", "(754_1_1)"], ["7_3_1&8_1_1&(8_1_5)&76_1_1&(163_1_3)&(359_1_5)&(488_1_2)&(488_2_2)&(577_1_3)&(856_1_3)&991_1_1", "(904_1_1)"], ["(53_1_4)&(165_1_2)", "(165_1_1)"], ["(10_1_3)&(28_1_1)&39_1_2&(42_1_3)&87_2_2&(160_1_2)&(324_2_4)&(832_1_1)&(947_1_3)", "(28_1_2)&(160_1_1)&(832_1_2)"]]}, "13006": {"Reaction": "c1ccc(CC2[NH2+]CCc3ccccc32)cc1.[CH3:49][S+:49]([CH2:49][CH2:49][CH:49]([NH3+:49])[C:49](=[O:49])[O-:49])[CH2:49][CH:49]1[O:49][CH:49]([n:49]2[cH:49][n:49][c:49]3[c:49]([NH2:49])[n:49][cH:49][n:49][c:49]32)[CH:49]([OH:49])[CH:49]1[OH:49]>>C[NH+]1CCc2ccccc2C1Cc1ccccc1.[NH2:49][c:49]1[n:49][cH:49][n:49][c:49]2[c:49]1[n:49][cH:49][n:49]2[CH:49]1[O:49][CH:49]([CH2:49][S:49][CH2:49][CH2:49][CH:49]([NH3+:49])[C:49](=[O:49])[O-:49])[CH:49]([OH:49])[CH:49]1[OH:49].[H+]", "Solutions": ["infeasible"]}, "13007": {"Reaction": "C[NH+]1CCc2ccccc2C1Cc1ccccc1.[NH2:49][c:49]1[n:49][cH:49][n:49][c:49]2[c:49]1[n:49][cH:49][n:49]2[CH:49]1[O:49][CH:49]([CH2:49][S:49][CH2:49][CH2:49][CH:49]([NH3+:49])[C:49](=[O:49])[O-:49])[CH:49]([OH:49])[CH:49]1[OH:49].[H+]>>c1ccc(CC2[NH2+]CCc3ccccc32)cc1.[CH3:49][S+:49]([CH2:49][CH2:49][CH:49]([NH3+:49])[C:49](=[O:49])[O-:49])[CH2:49][CH:49]1[O:49][CH:49]([n:49]2[cH:49][n:49][c:49]3[c:49]([NH2:49])[n:49][cH:49][n:49][c:49]32)[CH:49]([OH:49])[CH:49]1[OH:49]", "Solutions": ["infeasible"]}, "13010": {"Reaction": "[NH3+]C(CC(=O)c1ccccc1NC=O)C(=O)[O-].[OH2:1]>>Nc1ccccc1C(=O)CC([NH3+])C(=O)[O-].O=C[O-].[H+]", "Solutions": [["38_1_4", "124_1_3&124_1_6&124_1_11&163_2_2&(216_1_2)&239_1_9&239_2_9&(571_1_2)&(765_1_2)&787_1_2&(788_1_2)&791_1_3&(846_1_1)", "Oxonium_depro", "(231_1_7)&Formate_depro"], ["38_1_4", "(292_1_3)&(547_1_8)", "(231_1_7)&Formate_depro", "(34_1_7)", "Oxonium_depro"], ["38_1_4", "(231_1_7)&Formate_depro", "56_1_5&95_1_4&(97_1_1)&(157_1_4)&(159_1_4)&(163_1_1)&(167_1_1)&(168_1_1)&(254_1_6)&(308_1_2)&308_1_5&(359_1_2)&(516_1_1)&(517_1_1)&(546_2_2)&(636_1_1)&636_1_9&(710_1_1)&(732_1_1)&(732_2_1)&732_2_4&(836_1_1)&(917_1_1)&(996_1_1)&(1001_1_1)", "Oxonium_depro", "10_1_3&28_1_1&(39_1_2)&42_1_3&(87_2_2)&160_1_2&324_2_4&832_1_1&947_1_3"], ["(715_1_6)", "38_1_4", "(22_1_4)&80_1_3&(96_1_4)&(102_1_6)&106_1_8&(216_1_3)&229_1_5&236_1_3&(317_1_5)&(329_1_2)&(336_1_3)&(526_1_2)&(527_1_2)&(576_1_2)&(673_1_2)&(745_1_7)&(785_1_2)&(843_1_2)&(984_1_3)&HisN1_pro", "(231_1_7)&Formate_depro", "Water_depro"], ["722_1_1&(722_1_7)", "38_1_4", "280_1_7", "(231_1_7)&Formate_depro", "Oxonium_depro"], ["38_1_4", "(231_1_7)&Formate_depro", "329_1_6&366_1_3&(565_1_1)&652_1_2&(745_1_1)&847_1_4&973_1_8", "(566_1_2)", "Oxonium_depro"], ["38_1_4", "180_1_4&187_1_3&(463_1_3)", "184_1_3&184_2_2&230_1_1&230_1_5&(230_1_16)&(721_1_2)&890_1_1", "(231_1_7)&Formate_depro", "Oxonium_depro"], ["(38_1_10)", "38_1_4", "(22_1_4)&80_1_3&(96_1_4)&(102_1_6)&106_1_8&(216_1_3)&229_1_5&236_1_3&(317_1_5)&(329_1_2)&(336_1_3)&(526_1_2)&(527_1_2)&(576_1_2)&(673_1_2)&(745_1_7)&(785_1_2)&(843_1_2)&(984_1_3)&HisN1_pro", "(231_1_7)&Formate_depro", "Oxonium_depro"], ["38_1_4", "(124_1_3)&(124_1_6)&(124_1_11)&(163_2_2)&216_1_2&(239_1_9)&(239_2_9)&571_1_2&765_1_2&(787_1_2)&788_1_2&(791_1_3)&846_1_1", "(231_1_7)&Formate_depro", "(715_1_6)", "Oxonium_depro"], ["38_1_4", "(6_1_4)&(77_1_1)&84_1_6&174_1_4&225_1_14&(594_1_1)&(619_1_1)&619_1_6&(746_1_1)&746_1_5", "192_1_2&(192_2_4)&(761_1_6)&(800_1_4)", "(231_1_7)&Formate_depro", "Oxonium_depro"]]}, "13011": {"Reaction": "Nc1ccccc1C(=O)CC([NH3+])C(=O)[O-].O=C[O-].[H+]>>[NH3+]C(CC(=O)c1ccccc1NC=O)C(=O)[O-].[OH2:1]", "Solutions": [["231_1_7&Formate_pro", "(124_1_3)&(124_1_6)&(124_1_11)&(163_2_2)&216_1_2&(239_1_9)&(239_2_9)&571_1_2&765_1_2&(787_1_2)&788_1_2&(791_1_3)&846_1_1", "Oxonium_pro", "(38_1_4)"], ["(44_1_1)&44_1_4", "231_1_7&Formate_pro", "5_1_1&94_1_1&169_1_1&973_1_5", "Oxonium_pro", "(38_1_4)"], ["231_1_7&Formate_pro", "(38_1_4)", "(180_1_4)&(187_1_3)&463_1_3", "Oxonium_pro", "(184_1_3)&(184_2_2)&(230_1_1)&(230_1_5)&230_1_16&721_1_2&(890_1_1)"], ["Oxonium_pro", "231_1_7&Formate_pro", "(56_1_5)&(95_1_4)&97_1_1&157_1_4&159_1_4&163_1_1&167_1_1&168_1_1&254_1_6&308_1_2&(308_1_5)&359_1_2&516_1_1&517_1_1&546_2_2&636_1_1&(636_1_9)&710_1_1&732_1_1&732_2_1&(732_2_4)&836_1_1&917_1_1&996_1_1&1001_1_1", "(10_1_3)&(28_1_1)&39_1_2&(42_1_3)&87_2_2&(160_1_2)&(324_2_4)&(832_1_1)&(947_1_3)", "(38_1_4)"], ["715_1_6", "231_1_7&Formate_pro", "124_1_3&124_1_6&124_1_11&163_2_2&(216_1_2)&239_1_9&239_2_9&(571_1_2)&(765_1_2)&787_1_2&(788_1_2)&791_1_3&(846_1_1)", "(38_1_4)", "Oxonium_pro"], ["231_1_7&Formate_pro", "(192_1_2)&192_2_4&761_1_6&800_1_4", "Oxonium_pro", "(38_1_4)", "6_1_4&77_1_1&(84_1_6)&(174_1_4)&(225_1_14)&594_1_1&619_1_1&(619_1_6)&746_1_1&(746_1_5)"], ["Oxonium_pro", "231_1_7&Formate_pro", "56_1_5&95_1_4&(97_1_1)&(157_1_4)&(159_1_4)&(163_1_1)&(167_1_1)&(168_1_1)&(254_1_6)&(308_1_2)&308_1_5&(359_1_2)&(516_1_1)&(517_1_1)&(546_2_2)&(636_1_1)&636_1_9&(710_1_1)&(732_1_1)&(732_2_1)&732_2_4&(836_1_1)&(917_1_1)&(996_1_1)&(1001_1_1)", "93_1_4&93_3_4", "(38_1_4)"], ["231_1_7&Formate_pro", "(38_1_4)", "Oxonium_pro", "566_1_2", "(329_1_6)&(366_1_3)&565_1_1&(652_1_2)&745_1_1&(847_1_4)&(973_1_8)"], ["231_1_7&Formate_pro", "(38_1_4)", "Oxonium_pro", "34_1_7", "292_1_3&547_1_8"], ["231_1_7&Formate_pro", "184_1_3&184_2_2&230_1_1&230_1_5&(230_1_16)&(721_1_2)&890_1_1", "Oxonium_pro", "(38_1_4)", "93_2_4"]]}, "13014": {"Reaction": "COC1OC(CO)C(OC2OC(CO)C(O)C(O)C2O)C(O)C1NC(C)=O.O=c1ccn(C2OC(COP(=O)([O-])OP(=O)([O-])OC3OC(CO)C(O)C(O)C3O)C(O)C2O)c(=O)[nH]1>>COC1OC(CO)C(OC2OC(CO)C(O)C(OC3OC(CO)C(O)C(O)C3O)C2O)C(O)C1NC(C)=O.O=c1ccn(C2OC(COP(=O)([O-])OP(=O)([O-])[O-])C(O)C2O)c(=O)[nH]1.[H+]", "Solutions": [["22_1_4&(80_1_3)&96_1_4&102_1_6&(106_1_8)&216_1_3&(229_1_5)&(236_1_3)&317_1_5&329_1_2&336_1_3&526_1_2&527_1_2&576_1_2&673_1_2&745_1_7&785_1_2&843_1_2&984_1_3&HisN1_depro", "Oxonium_depro", "340_1_1"], ["Water_depro", "197_1_2&568_1_1", "(43_1_4)&787_3_3&(811_1_2)"], ["339_1_1&570_1_1&(649_1_1)&770_1_1&801_1_1&970_1_1", "56_1_5&95_1_4&(97_1_1)&(157_1_4)&(159_1_4)&(163_1_1)&(167_1_1)&(168_1_1)&(254_1_6)&(308_1_2)&308_1_5&(359_1_2)&(516_1_1)&(517_1_1)&(546_2_2)&(636_1_1)&636_1_9&(710_1_1)&(732_1_1)&(732_2_1)&732_2_4&(836_1_1)&(917_1_1)&(996_1_1)&(1001_1_1)", "Water_depro"], ["124_1_3&124_1_6&124_1_11&163_2_2&(216_1_2)&239_1_9&239_2_9&(571_1_2)&(765_1_2)&787_1_2&(788_1_2)&791_1_3&(846_1_1)", "Water_depro", "340_1_1"], ["Oxonium_depro", "197_1_2&568_1_1", "Phosphate_-1_depro"], ["339_1_1&570_1_1&(649_1_1)&770_1_1&801_1_1&970_1_1", "Oxonium_depro", "(4_1_1)&13_1_4&19_1_1&36_1_3&(49_1_7)&68_1_4&99_1_7&100_1_5&107_1_7&(116_1_1)&116_1_3&141_1_3&141_1_6&141_1_8&141_1_11&159_1_3&159_1_6&166_1_4&171_1_3&209_1_2&223_1_8&(244_1_3)&332_1_2&339_1_2&345_1_5&365_1_2&507_1_3&525_1_6&525_2_4&546_1_4&546_2_6&570_1_2&588_1_2&610_1_2&615_1_2&627_1_5&632_1_2&647_1_2&654_1_2&663_1_2&665_1_3&696_1_2&702_1_6&801_1_2&809_1_6&824_1_3&824_2_2&844_1_2&904_1_3&916_1_3&951_1_5&Asp/Glu_depro"], ["113_1_3", "Oxonium_depro", "(110_1_3)&(110_2_4)", "340_1_1"], ["622_1_1&(695_1_2)&(787_2_2)&(787_3_2)&802_2_1", "(4_1_1)&13_1_4&19_1_1&36_1_3&(49_1_7)&68_1_4&99_1_7&100_1_5&107_1_7&(116_1_1)&116_1_3&141_1_3&141_1_6&141_1_8&141_1_11&159_1_3&159_1_6&166_1_4&171_1_3&209_1_2&223_1_8&(244_1_3)&332_1_2&339_1_2&345_1_5&365_1_2&507_1_3&525_1_6&525_2_4&546_1_4&546_2_6&570_1_2&588_1_2&610_1_2&615_1_2&627_1_5&632_1_2&647_1_2&654_1_2&663_1_2&665_1_3&696_1_2&702_1_6&801_1_2&809_1_6&824_1_3&824_2_2&844_1_2&904_1_3&916_1_3&951_1_5&Asp/Glu_depro", "Oxonium_depro", "(690_1_1)"], ["(4_1_1)&13_1_4&19_1_1&36_1_3&(49_1_7)&68_1_4&99_1_7&100_1_5&107_1_7&(116_1_1)&116_1_3&141_1_3&141_1_6&141_1_8&141_1_11&159_1_3&159_1_6&166_1_4&171_1_3&209_1_2&223_1_8&(244_1_3)&332_1_2&339_1_2&345_1_5&365_1_2&507_1_3&525_1_6&525_2_4&546_1_4&546_2_6&570_1_2&588_1_2&610_1_2&615_1_2&627_1_5&632_1_2&647_1_2&654_1_2&663_1_2&665_1_3&696_1_2&702_1_6&801_1_2&809_1_6&824_1_3&824_2_2&844_1_2&904_1_3&916_1_3&951_1_5&Asp/Glu_depro", "(244_1_2)&368_2_1&(368_2_6)&368_3_1&(368_3_7)&(368_4_3)&873_1_1", "Oxonium_depro", "(203_2_1)&(764_1_1)&(774_2_1)&(819_1_1)"], ["339_1_1&570_1_1&(649_1_1)&770_1_1&801_1_1&970_1_1", "836_2_3", "Phosphate_depro", "Oxonium_depro"]]}, "13015": {"Reaction": "COC1OC(CO)C(OC2OC(CO)C(O)C(OC3OC(CO)C(O)C(O)C3O)C2O)C(O)C1NC(C)=O.O=c1ccn(C2OC(COP(=O)([O-])OP(=O)([O-])[O-])C(O)C2O)c(=O)[nH]1.[H+]>>COC1OC(CO)C(OC2OC(CO)C(O)C(O)C2O)C(O)C1NC(C)=O.O=c1ccn(C2OC(COP(=O)([O-])OP(=O)([O-])OC3OC(CO)C(O)C(O)C3O)C(O)C2O)c(=O)[nH]1", "Solutions": [["Oxonium_pro", "Phosphate_-1_pro", "(197_1_2)&(568_1_1)"], ["(22_1_4)&80_1_3&(96_1_4)&(102_1_6)&106_1_8&(216_1_3)&229_1_5&236_1_3&(317_1_5)&(329_1_2)&(336_1_3)&(526_1_2)&(527_1_2)&(576_1_2)&(673_1_2)&(745_1_7)&(785_1_2)&(843_1_2)&(984_1_3)&HisN1_pro", "(340_1_1)", "Oxonium_pro"], ["Water_pro", "43_1_4&(787_3_3)&811_1_2", "(197_1_2)&(568_1_1)"], ["(124_1_3)&(124_1_6)&(124_1_11)&(163_2_2)&216_1_2&(239_1_9)&(239_2_9)&571_1_2&765_1_2&(787_1_2)&788_1_2&(791_1_3)&846_1_1", "(340_1_1)", "Water_pro"], ["(339_1_1)&(570_1_1)&649_1_1&(770_1_1)&(801_1_1)&(970_1_1)", "Water_pro", "(56_1_5)&(95_1_4)&97_1_1&157_1_4&159_1_4&163_1_1&167_1_1&168_1_1&254_1_6&308_1_2&(308_1_5)&359_1_2&516_1_1&517_1_1&546_2_2&636_1_1&(636_1_9)&710_1_1&732_1_1&732_2_1&(732_2_4)&836_1_1&917_1_1&996_1_1&1001_1_1"], ["(339_1_1)&(570_1_1)&649_1_1&(770_1_1)&(801_1_1)&(970_1_1)", "4_1_1&(13_1_4)&(19_1_1)&(36_1_3)&49_1_7&(68_1_4)&(99_1_7)&(100_1_5)&(107_1_7)&116_1_1&(116_1_3)&(141_1_3)&(141_1_6)&(141_1_8)&(141_1_11)&(159_1_3)&(159_1_6)&(166_1_4)&(171_1_3)&(209_1_2)&(223_1_8)&244_1_3&(332_1_2)&(339_1_2)&(345_1_5)&(365_1_2)&(507_1_3)&(525_1_6)&(525_2_4)&(546_1_4)&(546_2_6)&(570_1_2)&(588_1_2)&(610_1_2)&(615_1_2)&(627_1_5)&(632_1_2)&(647_1_2)&(654_1_2)&(663_1_2)&(665_1_3)&(696_1_2)&(702_1_6)&(801_1_2)&(809_1_6)&(824_1_3)&(824_2_2)&(844_1_2)&(904_1_3)&(916_1_3)&(951_1_5)&Asp/Glu_pro", "Oxonium_pro"], ["533_1_1", "Water_pro", "(246_1_1)", "(197_1_2)&(568_1_1)"], ["690_1_1", "4_1_1&(13_1_4)&(19_1_1)&(36_1_3)&49_1_7&(68_1_4)&(99_1_7)&(100_1_5)&(107_1_7)&116_1_1&(116_1_3)&(141_1_3)&(141_1_6)&(141_1_8)&(141_1_11)&(159_1_3)&(159_1_6)&(166_1_4)&(171_1_3)&(209_1_2)&(223_1_8)&244_1_3&(332_1_2)&(339_1_2)&(345_1_5)&(365_1_2)&(507_1_3)&(525_1_6)&(525_2_4)&(546_1_4)&(546_2_6)&(570_1_2)&(588_1_2)&(610_1_2)&(615_1_2)&(627_1_5)&(632_1_2)&(647_1_2)&(654_1_2)&(663_1_2)&(665_1_3)&(696_1_2)&(702_1_6)&(801_1_2)&(809_1_6)&(824_1_3)&(824_2_2)&(844_1_2)&(904_1_3)&(916_1_3)&(951_1_5)&Asp/Glu_pro", "(622_1_1)&695_1_2&787_2_2&787_3_2&(802_2_1)", "Oxonium_pro"], ["203_2_1&764_1_1&774_2_1&819_1_1", "244_1_2&(368_2_1)&368_2_6&(368_3_1)&368_3_7&368_4_3&(873_1_1)", "Oxonium_pro", "4_1_1&(13_1_4)&(19_1_1)&(36_1_3)&49_1_7&(68_1_4)&(99_1_7)&(100_1_5)&(107_1_7)&116_1_1&(116_1_3)&(141_1_3)&(141_1_6)&(141_1_8)&(141_1_11)&(159_1_3)&(159_1_6)&(166_1_4)&(171_1_3)&(209_1_2)&(223_1_8)&244_1_3&(332_1_2)&(339_1_2)&(345_1_5)&(365_1_2)&(507_1_3)&(525_1_6)&(525_2_4)&(546_1_4)&(546_2_6)&(570_1_2)&(588_1_2)&(610_1_2)&(615_1_2)&(627_1_5)&(632_1_2)&(647_1_2)&(654_1_2)&(663_1_2)&(665_1_3)&(696_1_2)&(702_1_6)&(801_1_2)&(809_1_6)&(824_1_3)&(824_2_2)&(844_1_2)&(904_1_3)&(916_1_3)&(951_1_5)&Asp/Glu_pro"], ["Oxonium_pro", "(339_1_1)&(570_1_1)&649_1_1&(770_1_1)&(801_1_1)&(970_1_1)", "(8_1_6)&(50_1_3)&(50_2_3)&(111_1_8)&261_1_5&(331_1_5)&593_1_3&775_1_2&873_1_3&(890_1_3)&Lys_depro", "(92_2_6)&(579_1_4)"]]}, "13018": {"Reaction": "O=c1ccn(C2OC(COP(=O)([O-])[O-])C(O)C2O)c(=O)[nH]1.O=P([O-])([O-])OP(=O)([O-])O>>O=P([O-])([O-])OCC1OC(OP(=O)([O-])OP(=O)([O-])[O-])C(O)C1O.O=c1cc[nH]c(=O)[nH]1", "Solutions": [["787_1_1", "124_1_3&124_1_6&124_1_11&163_2_2&(216_1_2)&239_1_9&239_2_9&(571_1_2)&(765_1_2)&787_1_2&(788_1_2)&791_1_3&(846_1_1)"], ["836_1_2", "(791_1_1)&(794_1_1)&(837_1_1)&(838_1_1)", "787_1_1"], ["(890_1_2)", "(59_1_1)&59_1_3&(526_1_1)&(527_1_1)&571_1_1&(576_1_1)&765_1_1&(785_1_1)", "787_1_1"], ["787_1_1", "351_1_1&(351_1_2)", "(95_1_1)"], ["280_1_7", "787_1_1", "722_1_1&(722_1_7)"], ["(124_1_3)&(124_1_6)&(124_1_11)&(163_2_2)&216_1_2&(239_1_9)&(239_2_9)&571_1_2&765_1_2&(787_1_2)&788_1_2&(791_1_3)&846_1_1", "787_1_1", "(715_1_6)"], ["44_1_1&(44_1_4)", "(5_1_1)&(94_1_1)&(169_1_1)&(973_1_5)", "787_1_1"], ["192_1_2&(192_2_4)&(761_1_6)&(800_1_4)", "(6_1_4)&(77_1_1)&84_1_6&174_1_4&225_1_14&(594_1_1)&(619_1_1)&619_1_6&(746_1_1)&746_1_5", "787_1_1"], ["787_1_1", "(791_1_2)&(837_1_2)", "(693_1_1)&693_1_4&794_1_2&838_1_2"], ["787_1_1", "788_1_1", "(202_1_3)&(778_1_1)"]]}, "13019": {"Reaction": "O=P([O-])([O-])OCC1OC(OP(=O)([O-])OP(=O)([O-])[O-])C(O)C1O.O=c1cc[nH]c(=O)[nH]1>>O=c1ccn(C2OC(COP(=O)([O-])[O-])C(O)C2O)c(=O)[nH]1.O=P([O-])([O-])OP(=O)([O-])O", "Solutions": [["(787_1_1)", "(124_1_3)&(124_1_6)&(124_1_11)&(163_2_2)&216_1_2&(239_1_9)&(239_2_9)&571_1_2&765_1_2&(787_1_2)&788_1_2&(791_1_3)&846_1_1"], ["95_1_1", "(351_1_1)&351_1_2", "(787_1_1)"], ["791_1_1&794_1_1&837_1_1&838_1_1", "(836_1_2)", "(787_1_1)"], ["124_1_3&124_1_6&124_1_11&163_2_2&(216_1_2)&239_1_9&239_2_9&(571_1_2)&(765_1_2)&787_1_2&(788_1_2)&791_1_3&(846_1_1)", "(787_1_1)", "715_1_6"], ["(787_1_1)", "693_1_1&(693_1_4)&(794_1_2)&(838_1_2)", "791_1_2&837_1_2"], ["(180_1_4)&(187_1_3)&463_1_3", "(787_1_1)", "(184_1_3)&(184_2_2)&(230_1_1)&(230_1_5)&230_1_16&721_1_2&(890_1_1)"], ["(329_1_6)&(366_1_3)&565_1_1&(652_1_2)&745_1_1&(847_1_4)&(973_1_8)", "(787_1_1)", "566_1_2"], ["184_1_3&184_2_2&230_1_1&230_1_5&(230_1_16)&(721_1_2)&890_1_1", "93_2_4", "(787_1_1)"], ["(44_1_1)&44_1_4", "5_1_1&94_1_1&169_1_1&973_1_5", "(787_1_1)"], ["202_1_3&778_1_1", "(787_1_1)", "(788_1_1)"]]}, "13022": {"Reaction": "COc1cc(C(=O)[O-])ccc1O.Nc1ncnc2c1ncn2C1OC(COP(=O)([O-])OP(=O)([O-])OCC2O[CH:41]([N:41]3[CH:41]=[CH:41][CH2:41][C:41]([C:41]([NH2:41])=[O:41])=[CH:41]3)C(O)C2O)C(O)C1O.[O:57]=[O:57].[H+]>>O=C([O-])c1ccc(O)c(O)c1.C=O.Nc1ncnc2c1ncn2C1OC(COP(=O)([O-])OP(=O)([O-])OCC2O[CH:41]([n+:41]3[cH:41][cH:41][cH:41][c:41]([C:41]([NH2:41])=[O:41])[cH:41]3)C(O)C2O)C(O)C1O.[OH2:1]", "Solutions": ["took too long"]}, "13023": {"Reaction": "O=C([O-])c1ccc(O)c(O)c1.C=O.Nc1ncnc2c1ncn2C1OC(COP(=O)([O-])OP(=O)([O-])OCC2O[CH:41]([n+:41]3[cH:41][cH:41][cH:41][c:41]([C:41]([NH2:41])=[O:41])[cH:41]3)C(O)C2O)C(O)C1O.[OH2:1]>>COc1cc(C(=O)[O-])ccc1O.Nc1ncnc2c1ncn2C1OC(COP(=O)([O-])OP(=O)([O-])OCC2O[CH:41]([N:41]3[CH:41]=[CH:41][CH2:41][C:41]([C:41]([NH2:41])=[O:41])=[CH:41]3)C(O)C2O)C(O)C1O.[O:57]=[O:57].[H+]", "Solutions": ["took too long"]}, "13026": {"Reaction": "CC(C)=CC(=O)SCCNC(=O)CCNC(=O)C(O)C(C)(C)COP(=O)([O-])OP(=O)([O-])OCC1OC(n2cnc3c(N)ncnc32)C(O)C1OP(=O)([O-])[O-].CNC(CCCCNC(=O)CCCCC1SCC2C1NC(=O)N2C(=O)[O-])C(C)=O>>CC(=CC(=O)SCCNC(=O)CCNC(=O)C(O)C(C)(C)COP(=O)([O-])OP(=O)([O-])OCC1OC(n2cnc3c(N)ncnc32)C(O)C1OP(=O)([O-])[O-])CC(=O)[O-].CNC(CCCCNC(=O)CCCCC1SCC2NC(=O)NC21)C(C)=O", "Solutions": [["(85_1_4)", "74_1_2&(669_1_1)", "(51_1_2)&326_1_1&(863_1_2)", "25_1_5", "(21_1_2)&(51_1_1)&223_1_7&(863_1_1)"], ["74_1_2&(669_1_1)", "(151_1_1)&(201_1_1)&(223_2_1)&(796_1_1)", "(326_1_2)", "25_1_5", "(21_1_2)&(51_1_1)&223_1_7&(863_1_1)"], ["(74_1_1)", "(326_1_2)", "(21_1_2)&(51_1_1)&223_1_7&(863_1_1)", "(172_1_2)&(630_1_3)", "16_1_3"], ["53_2_1&78_1_1&(750_1_6)", "74_1_2&(669_1_1)", "25_1_5", "(35_1_1)&(58_1_1)&(209_1_1)&(223_1_1)&(365_1_1)&(588_1_1)&(615_1_1)&(632_1_1)&(647_1_1)&(654_1_1)&(663_1_1)&(696_1_1)&(757_1_1)&(760_1_1)", "(355_1_3)&(355_1_8)&(355_1_13)&(675_1_1)"], ["74_1_2&(669_1_1)", "223_2_5", "(35_1_1)&(58_1_1)&(209_1_1)&(223_1_1)&(365_1_1)&(588_1_1)&(615_1_1)&(632_1_1)&(647_1_1)&(654_1_1)&(663_1_1)&(696_1_1)&(757_1_1)&(760_1_1)", "25_1_5", "(21_1_2)&(51_1_1)&223_1_7&(863_1_1)"], ["(74_1_1)", "(326_1_2)", "(21_1_2)&(51_1_1)&223_1_7&(863_1_1)", "(171_1_2)", "258_2_2", "(34_1_7)"], ["(683_1_3)", "74_1_2&(669_1_1)", "(51_1_2)&326_1_1&(863_1_2)", "(10_1_3)&(28_1_1)&39_1_2&(42_1_3)&87_2_2&(160_1_2)&(324_2_4)&(832_1_1)&(947_1_3)", "25_1_5", "(21_1_2)&(51_1_1)&223_1_7&(863_1_1)"], ["74_1_2&(669_1_1)", "(228_1_4)&(228_2_3)", "(51_1_2)&326_1_1&(863_1_2)", "25_1_5", "(21_1_2)&(51_1_1)&223_1_7&(863_1_1)", "(7_1_1)&(7_2_1)&(21_1_1)"], ["74_1_2&(669_1_1)", "25_1_5", "(846_1_3)", "(21_1_2)&(51_1_1)&223_1_7&(863_1_1)", "(292_1_3)&(547_1_8)", "40_1_1&(75_1_1)&(128_1_1)&(197_1_1)&(199_1_1)&(235_1_1)&(303_1_1)&(307_1_1)&(307_1_4)&(309_1_1)&(310_1_1)&(317_1_1)&(318_1_1)&(537_1_2)&(540_1_1)&(643_1_1)"], ["77_1_4", "74_1_2&(669_1_1)", "25_1_5", "(151_1_1)&(201_1_1)&(223_2_1)&(796_1_1)", "(355_1_3)&(355_1_8)&(355_1_13)&(675_1_1)", "31_2_1&(31_2_10)&122_1_5&126_1_3&761_1_1"]]}, "13027": {"Reaction": "CC(=CC(=O)SCCNC(=O)CCNC(=O)C(O)C(C)(C)COP(=O)([O-])OP(=O)([O-])OCC1OC(n2cnc3c(N)ncnc32)C(O)C1OP(=O)([O-])[O-])CC(=O)[O-].CNC(CCCCNC(=O)CCCCC1SCC2NC(=O)NC21)C(C)=O>>CC(C)=CC(=O)SCCNC(=O)CCNC(=O)C(O)C(C)(C)COP(=O)([O-])OP(=O)([O-])OCC1OC(n2cnc3c(N)ncnc32)C(O)C1OP(=O)([O-])[O-].CNC(CCCCNC(=O)CCCCC1SCC2C1NC(=O)N2C(=O)[O-])C(C)=O", "Solutions": [["21_1_2&51_1_1&(223_1_7)&863_1_1", "51_1_2&(326_1_1)&863_1_2", "(25_1_5)", "85_1_4", "(74_1_2)&669_1_1"], ["(16_1_3)", "172_1_2&630_1_3", "21_1_2&51_1_1&(223_1_7)&863_1_1", "74_1_1", "326_1_2"], ["21_1_2&51_1_1&(223_1_7)&863_1_1", "326_1_2", "151_1_1&201_1_1&223_2_1&796_1_1", "(25_1_5)", "(74_1_2)&669_1_1"], ["355_1_3&355_1_8&355_1_13&675_1_1", "(25_1_5)", "(74_1_2)&669_1_1", "35_1_1&58_1_1&209_1_1&223_1_1&365_1_1&588_1_1&615_1_1&632_1_1&647_1_1&654_1_1&663_1_1&696_1_1&757_1_1&760_1_1", "(53_2_1)&(78_1_1)&750_1_6"], ["35_1_1&58_1_1&209_1_1&223_1_1&365_1_1&588_1_1&615_1_1&632_1_1&647_1_1&654_1_1&663_1_1&696_1_1&757_1_1&760_1_1", "21_1_2&51_1_1&(223_1_7)&863_1_1", "(223_2_5)", "(25_1_5)", "(74_1_2)&669_1_1"], ["(40_1_1)&75_1_1&128_1_1&197_1_1&199_1_1&235_1_1&303_1_1&307_1_1&307_1_4&309_1_1&310_1_1&317_1_1&318_1_1&537_1_2&540_1_1&643_1_1", "(993_1_1)", "21_1_2&51_1_1&(223_1_7)&863_1_1", "(25_1_5)", "(74_1_2)&669_1_1", "21_1_3&652_1_3"], ["(774_2_3)", "(1001_1_3)", "171_1_2", "21_1_2&51_1_1&(223_1_7)&863_1_1", "74_1_1", "326_1_2"], ["21_1_2&51_1_1&(223_1_7)&863_1_1", "(25_1_5)", "(74_1_2)&669_1_1", "4_1_1&(13_1_4)&(19_1_1)&(36_1_3)&49_1_7&(68_1_4)&(99_1_7)&(100_1_5)&(107_1_7)&116_1_1&(116_1_3)&(141_1_3)&(141_1_6)&(141_1_8)&(141_1_11)&(159_1_3)&(159_1_6)&(166_1_4)&(171_1_3)&(209_1_2)&(223_1_8)&244_1_3&(332_1_2)&(339_1_2)&(345_1_5)&(365_1_2)&(507_1_3)&(525_1_6)&(525_2_4)&(546_1_4)&(546_2_6)&(570_1_2)&(588_1_2)&(610_1_2)&(615_1_2)&(627_1_5)&(632_1_2)&(647_1_2)&(654_1_2)&(663_1_2)&(665_1_3)&(696_1_2)&(702_1_6)&(801_1_2)&(809_1_6)&(824_1_3)&(824_2_2)&(844_1_2)&(904_1_3)&(916_1_3)&(951_1_5)&Asp/Glu_pro", "(223_2_5)", "151_1_1&201_1_1&223_2_1&796_1_1"], ["21_1_2&51_1_1&(223_1_7)&863_1_1", "(25_1_5)", "202_1_3&778_1_1", "(27_2_2)&(35_1_2)&(48_1_2)&(58_1_2)&(86_1_2)&222_1_6&(282_1_3)&577_1_2&695_1_3&754_1_2&(757_1_2)&(770_1_2)&(802_1_2)&(802_2_3)", "(223_2_5)", "(74_1_2)&669_1_1"], ["(16_1_3)", "(31_2_1)&31_2_10&(122_1_5)&(126_1_3)&(761_1_1)&Cys_pro", "172_1_2&630_1_3", "355_1_3&355_1_8&355_1_13&675_1_1", "74_1_1", "(77_1_4)"]]}, "13030": {"Reaction": "CC(=O)NC1C(O)OC(CO)C(O)C1O.[O:57]=[O:57].[OH2:1]>>CC(=O)NC(C(=O)[O-])C(O)C(O)C(O)CO.OO.[H+]", "Solutions": [["354_1_5", "(185_1_8)&680_1_1&880_1_1", "741_1_2", "567_1_1", "Water_depro", "(34_1_7)", "354_1_2&969_1_2&969_1_4&969_1_6&969_1_8"], ["740_1_3", "567_1_1", "354_1_2&969_1_2&969_1_4&969_1_6&969_1_8", "354_1_5", "Oxonium_depro", "829_1_1", "(993_1_1)"], ["567_1_1", "822_1_1", "Water_depro", "822_1_5", "(102_1_1)", "19_2_1&559_1_1&561_1_1&644_1_1", "(34_1_7)"], ["354_1_5", "19_2_1&559_1_1&561_1_1&644_1_1", "(38_1_10)", "Oxonium_depro", "117_1_1", "741_1_3&843_1_1", "292_1_3&547_1_8"], ["354_1_5", "351_1_1&(351_1_2)", "683_1_5", "567_1_1", "Carboxylic_depro", "354_1_2&969_1_2&969_1_4&969_1_6&969_1_8", "Oxonium_depro"], ["354_1_5", "19_2_1&559_1_1&561_1_1&644_1_1", "741_1_3&843_1_1", "Oxonium_depro", "117_1_1", "(34_1_7)", "22_1_4&(80_1_3)&96_1_4&102_1_6&(106_1_8)&216_1_3&(229_1_5)&(236_1_3)&317_1_5&329_1_2&336_1_3&526_1_2&527_1_2&576_1_2&673_1_2&745_1_7&785_1_2&843_1_2&984_1_3&HisN1_depro"], ["113_1_3", "19_2_1&559_1_1&561_1_1&644_1_1", "110_1_2&110_2_3&131_1_3&132_1_1", "567_1_1", "103_1_5&110_1_4&110_2_5&113_1_4", "Oxonium_depro", "Carboxylic_depro"], ["354_1_5", "(185_1_8)&680_1_1&880_1_1", "741_1_2", "567_1_1", "Carboxylic_depro", "354_1_2&969_1_2&969_1_4&969_1_6&969_1_8", "Oxonium_depro"], ["Water_depro", "(93_1_4)&(93_3_4)", "19_2_1&559_1_1&561_1_1&644_1_1", "741_1_3&843_1_1", "117_1_1", "774_2_3", "354_1_5"], ["354_1_5", "19_2_1&559_1_1&561_1_1&644_1_1", "Oxonium_depro", "567_1_1", "10_1_3&28_1_1&(39_1_2)&42_1_3&(87_2_2)&160_1_2&324_2_4&832_1_1&947_1_3", "Carboxylic_depro", "354_1_2&969_1_2&969_1_4&969_1_6&969_1_8"]]}, "13031": {"Reaction": "CC(=O)NC(C(=O)[O-])C(O)C(O)C(O)CO.OO.[H+]>>CC(=O)NC1C(O)OC(CO)C(O)C1O.[O:57]=[O:57].[OH2:1]", "Solutions": [["993_1_1", "(354_1_2)&(969_1_2)&(969_1_4)&(969_1_6)&(969_1_8)", "(829_1_1)", "(740_1_3)", "Oxonium_pro", "(354_1_5)", "(567_1_1)"], ["34_1_7", "(567_1_1)", "(683_1_5)", "(351_1_1)&351_1_2", "Water_pro", "(354_1_5)", "(354_1_2)&(969_1_2)&(969_1_4)&(969_1_6)&(969_1_8)"], ["34_1_7", "(103_1_5)&(110_1_4)&(110_2_5)&(113_1_4)", "Water_pro", "(110_1_2)&(110_2_3)&(131_1_3)&(132_1_1)", "(113_1_3)", "(567_1_1)", "(19_2_1)&(559_1_1)&(561_1_1)&(644_1_1)"], ["(354_1_2)&(969_1_2)&(969_1_4)&(969_1_6)&(969_1_8)", "(124_1_3)&(124_1_6)&(124_1_11)&(163_2_2)&216_1_2&(239_1_9)&(239_2_9)&571_1_2&765_1_2&(787_1_2)&788_1_2&(791_1_3)&846_1_1", "(774_2_3)", "(567_1_1)", "Water_pro", "(354_1_5)", "(19_2_1)&(559_1_1)&(561_1_1)&(644_1_1)"], ["Carboxylic_pro", "(567_1_1)", "Oxonium_pro", "(741_1_2)", "185_1_8&(680_1_1)&(880_1_1)", "(354_1_5)", "(354_1_2)&(969_1_2)&(969_1_4)&(969_1_6)&(969_1_8)"], ["34_1_7", "(567_1_1)", "(741_1_2)", "185_1_8&(680_1_1)&(880_1_1)", "Water_pro", "(354_1_5)", "(354_1_2)&(969_1_2)&(969_1_4)&(969_1_6)&(969_1_8)"], ["Carboxylic_pro", "(567_1_1)", "Oxonium_pro", "(683_1_5)", "(351_1_1)&351_1_2", "(354_1_5)", "(354_1_2)&(969_1_2)&(969_1_4)&(969_1_6)&(969_1_8)"], ["Carboxylic_pro", "(19_2_1)&(559_1_1)&(561_1_1)&(644_1_1)", "102_1_1", "(822_1_5)", "Oxonium_pro", "(567_1_1)", "(822_1_1)"], ["Carboxylic_pro", "(19_2_1)&(559_1_1)&(561_1_1)&(644_1_1)", "59_1_1&(59_1_3)&526_1_1&527_1_1&(571_1_1)&576_1_1&(765_1_1)&785_1_1", "(822_1_5)", "Oxonium_pro", "(741_1_3)&(843_1_1)", "(822_1_1)"], ["(354_1_2)&(969_1_2)&(969_1_4)&(969_1_6)&(969_1_8)", "(19_2_1)&(559_1_1)&(561_1_1)&(644_1_1)", "(774_2_3)", "(567_1_1)", "Oxonium_pro", "(354_1_5)", "(22_1_4)&80_1_3&(96_1_4)&(102_1_6)&106_1_8&(216_1_3)&229_1_5&236_1_3&(317_1_5)&(329_1_2)&(336_1_3)&(526_1_2)&(527_1_2)&(576_1_2)&(673_1_2)&(745_1_7)&(785_1_2)&(843_1_2)&(984_1_3)&HisN1_pro"]]}, "13034": {"Reaction": "O=CC(O)C(O)C(O)C(O)COP(=O)([O-])[O-]>>O=C(CO)C(O)C(O)C(O)COP(=O)([O-])[O-]", "Solutions": [["308_1_3"], ["95_1_2", "95_1_3"], ["(255_1_2)&725_1_1", "188_1_1&(188_1_2)&188_2_1&(188_2_2)&226_1_1&(226_1_4)&228_1_1&228_2_1&557_1_1&(557_1_2)&557_2_1"], ["59_1_1&(59_1_3)&526_1_1&527_1_1&(571_1_1)&576_1_1&(765_1_1)&785_1_1", "(741_1_1)"], ["(324_2_3)", "(85_1_1)"], ["488_2_3&736_1_2&842_1_2", "488_2_4&736_1_3&842_1_3"], ["488_1_3", "27_1_2&(152_1_1)&488_1_4&546_1_3&546_2_5&(738_1_4)&(975_1_1)&(975_3_1)&(1000_1_1)"], ["(92_2_1)&93_2_3", "(90_1_5)&331_1_1&(331_1_4)&(557_2_2)&(721_1_1)&775_1_1&889_1_1"], ["(92_1_1)&93_1_3&93_3_3", "7_1_1&7_2_1&21_1_1"], ["21_1_4&(190_1_1)&(228_1_5)&(228_2_4)&(273_1_3)", "(255_1_2)&725_1_1", "7_1_1&7_2_1&21_1_1"]]}, "13035": {"Reaction": "O=C(CO)C(O)C(O)C(O)COP(=O)([O-])[O-]>>O=CC(O)C(O)C(O)C(O)COP(=O)([O-])[O-]", "Solutions": [["(308_1_3)"], ["85_1_1", "324_2_3"], ["(95_1_3)", "(95_1_2)"], ["(59_1_1)&59_1_3&(526_1_1)&(527_1_1)&571_1_1&(576_1_1)&765_1_1&(785_1_1)", "741_1_1"], ["(488_2_4)&(736_1_3)&(842_1_3)", "(488_2_3)&(736_1_2)&(842_1_2)"], ["92_1_1&(93_1_3)&(93_3_3)", "(7_1_1)&(7_2_1)&(21_1_1)"], ["255_1_2&(725_1_1)", "(188_1_1)&188_1_2&(188_2_1)&188_2_2&(226_1_1)&226_1_4&(228_1_1)&(228_2_1)&(557_1_1)&557_1_2&(557_2_1)"], ["(27_1_2)&152_1_1&(488_1_4)&(546_1_3)&(546_2_5)&738_1_4&975_1_1&975_3_1&1000_1_1", "(488_1_3)"], ["92_2_1&(93_2_3)", "90_1_5&(331_1_1)&331_1_4&557_2_2&721_1_1&(775_1_1)&(889_1_1)"], ["(889_1_3)", "324_2_3", "180_1_4&187_1_3&(463_1_3)"]]}, "13038": {"Reaction": "Nc1ncnc2c1ncn2C1OC(COP(=O)([O-])OP(=O)([O-])OP(=O)([O-])[O-])C(O)C1O.[OH2:1].[H+]>>O=c1[nH]cnc2c1ncn2C1OC(COP(=O)([O-])OP(=O)([O-])OP(=O)([O-])[O-])C(O)C1O.[NH4+]", "Solutions": ["took too long"]}, "13039": {"Reaction": "O=c1[nH]cnc2c1ncn2C1OC(COP(=O)([O-])OP(=O)([O-])OP(=O)([O-])[O-])C(O)C1O.[NH4+]>>Nc1ncnc2c1ncn2C1OC(COP(=O)([O-])OP(=O)([O-])OP(=O)([O-])[O-])C(O)C1O.[OH2:1].[H+]", "Solutions": ["took too long"]}, "13042": {"Reaction": "O=C1C=C2CC(C(=O)[O-])NC2=CC1=O>>O=C([O-])c1cc2cc(O)c(O)cc2[nH]1", "Solutions": ["took too long"]}, "13043": {"Reaction": "O=C([O-])c1cc2cc(O)c(O)cc2[nH]1>>O=C1C=C2CC(C(=O)[O-])NC2=CC1=O", "Solutions": ["took too long"]}, "13046": {"Reaction": "C=C1CC23CCC4C(C)(C)CCCC4(C)C2CCC1C3.O=P([O-])([O-])OCC(O)C(O)C(O)[CH2:40][N:40]1[c:40]2[cH:40][c:40]([CH3:40])[c:40]([CH3:40])[cH:40][c:40]2[NH:40][c:40]2[c:40]1[nH:40][c:40](=[O:40])[nH:40][c:40]2=[O:40].[O:57]=[O:57]>>C=C1CC23CCC4C(C)(CO)CCCC4(C)C2CCC1C3.O=P([O-])([O-])OCC(O)C(O)C(O)[CH2:40][n:40]1[c:40]2[n:40][c:40](=[O:40])[n-:40][c:40](=[O:40])[c:40]-2[n:40][c:40]2[cH:40][c:40]([CH3:40])[c:40]([CH3:40])[cH:40][c:40]21.[OH2:1].[H+]", "Solutions": ["infeasible"]}, "13047": {"Reaction": "C=C1CC23CCC4C(C)(CO)CCCC4(C)C2CCC1C3.O=P([O-])([O-])OCC(O)C(O)C(O)[CH2:40][n:40]1[c:40]2[n:40][c:40](=[O:40])[n-:40][c:40](=[O:40])[c:40]-2[n:40][c:40]2[cH:40][c:40]([CH3:40])[c:40]([CH3:40])[cH:40][c:40]21.[OH2:1].[H+]>>C=C1CC23CCC4C(C)(C)CCCC4(C)C2CCC1C3.O=P([O-])([O-])OCC(O)C(O)C(O)[CH2:40][N:40]1[c:40]2[cH:40][c:40]([CH3:40])[c:40]([CH3:40])[cH:40][c:40]2[NH:40][c:40]2[c:40]1[nH:40][c:40](=[O:40])[nH:40][c:40]2=[O:40].[O:57]=[O:57]", "Solutions": ["infeasible"]}, "13050": {"Reaction": "O=C([O-])C1OC(O)C(O)C(O)C1O>>O=C([O-])C1OC(O)(CO)C(O)C1O", "Solutions": [["(185_1_8)&680_1_1&880_1_1", "308_1_3", "52_1_4&60_1_8&60_2_10&95_1_5&222_1_10&614_1_3&880_1_5"], ["842_1_1", "308_1_3", "842_1_4"], ["(82_1_14)", "308_1_3", "(82_1_5)"], ["736_1_1", "308_1_3", "736_1_4"], ["308_1_1", "308_1_3", "308_1_4"], ["308_1_1", "488_1_3", "27_1_2&(152_1_1)&488_1_4&546_1_3&546_2_5&(738_1_4)&(975_1_1)&(975_3_1)&(1000_1_1)", "308_1_4"], ["842_1_1", "488_2_3&736_1_2&842_1_2", "488_2_4&736_1_3&842_1_3", "842_1_4"], ["(90_1_5)&331_1_1&(331_1_4)&(557_2_2)&(721_1_1)&775_1_1&889_1_1", "308_1_1", "(92_2_1)&93_2_3", "308_1_4"], ["(82_1_14)", "(593_1_1)&974_1_4", "308_1_3", "842_1_4"], ["(185_1_8)&680_1_1&880_1_1", "308_1_3", "842_1_4", "(180_1_4)&(187_1_3)&463_1_3"]]}, "13051": {"Reaction": "O=C([O-])C1OC(O)(CO)C(O)C1O>>O=C([O-])C1OC(O)C(O)C(O)C1O", "Solutions": [["(308_1_4)", "(308_1_3)", "(308_1_1)"], ["82_1_5", "(308_1_3)", "82_1_14"], ["(52_1_4)&(60_1_8)&(60_2_10)&(95_1_5)&(222_1_10)&(614_1_3)&(880_1_5)", "(308_1_3)", "185_1_8&(680_1_1)&(880_1_1)"], ["(736_1_4)", "(308_1_3)", "(736_1_1)"], ["(842_1_4)", "(308_1_3)", "(842_1_1)"], ["92_2_1&(93_2_3)", "(842_1_4)", "(7_3_2)&(336_1_2)&(593_1_2)", "82_1_14"], ["82_1_5", "85_1_1", "324_2_3", "82_1_14"], ["255_1_2&(725_1_1)", "82_1_5", "(188_1_1)&188_1_2&(188_2_1)&188_2_2&(226_1_1)&226_1_4&(228_1_1)&(228_2_1)&(557_1_1)&557_1_2&(557_2_1)", "82_1_14"], ["82_1_5", "92_1_1&(93_1_3)&(93_3_3)", "(488_1_1)&(488_2_1)", "(59_1_1)&59_1_3&(526_1_1)&(527_1_1)&571_1_1&(576_1_1)&765_1_1&(785_1_1)"], ["7_3_1&8_1_1&(8_1_5)&76_1_1&(163_1_3)&(359_1_5)&(488_1_2)&(488_2_2)&(577_1_3)&(856_1_3)&991_1_1", "(52_1_4)&(60_1_8)&(60_2_10)&(95_1_5)&(222_1_10)&(614_1_3)&(880_1_5)", "(308_1_3)", "(488_1_1)&(488_2_1)"]]}, "13054": {"Reaction": "[NH3+]C(Cc1ccccc1)C(=O)[O-].CC(=O)C(=O)[O-]>>O=C([O-])C(=O)Cc1ccccc1.CC([NH3+])C(=O)[O-]", "Solutions": [["(312_1_1)", "(891_1_1)"], ["353_1_4&Ser_pro", "227_1_5", "(891_1_1)"], ["(59_1_1)&59_1_3&(526_1_1)&(527_1_1)&571_1_1&(576_1_1)&765_1_1&(785_1_1)", "(891_1_1)", "(22_1_4)&80_1_3&(96_1_4)&(102_1_6)&106_1_8&(216_1_3)&229_1_5&236_1_3&(317_1_5)&(329_1_2)&(336_1_3)&(526_1_2)&(527_1_2)&(576_1_2)&(673_1_2)&(745_1_7)&(785_1_2)&(843_1_2)&(984_1_3)&HisN1_pro"], ["8_1_6&50_1_3&50_2_3&111_1_8&(261_1_5)&331_1_5&(593_1_3)&(775_1_2)&(873_1_3)&890_1_3&Lys_pro", "90_1_5&(331_1_1)&331_1_4&557_2_2&721_1_1&(775_1_1)&(889_1_1)", "(891_1_1)"], ["108_1_6&(255_1_1)&(303_1_3)&319_1_3&346_1_5&(604_1_3)&(604_1_6)&(604_1_9)&(691_1_3)&725_1_2&(867_1_2)&Tys_pro", "(188_1_1)&188_1_2&(188_2_1)&188_2_2&(226_1_1)&226_1_4&(228_1_1)&(228_2_1)&(557_1_1)&557_1_2&(557_2_1)", "(891_1_1)"], ["(7_1_1)&(7_2_1)&(21_1_1)", "(891_1_1)", "4_1_1&(13_1_4)&(19_1_1)&(36_1_3)&49_1_7&(68_1_4)&(99_1_7)&(100_1_5)&(107_1_7)&116_1_1&(116_1_3)&(141_1_3)&(141_1_6)&(141_1_8)&(141_1_11)&(159_1_3)&(159_1_6)&(166_1_4)&(171_1_3)&(209_1_2)&(223_1_8)&244_1_3&(332_1_2)&(339_1_2)&(345_1_5)&(365_1_2)&(507_1_3)&(525_1_6)&(525_2_4)&(546_1_4)&(546_2_6)&(570_1_2)&(588_1_2)&(610_1_2)&(615_1_2)&(627_1_5)&(632_1_2)&(647_1_2)&(654_1_2)&(663_1_2)&(665_1_3)&(696_1_2)&(702_1_6)&(801_1_2)&(809_1_6)&(824_1_3)&(824_2_2)&(844_1_2)&(904_1_3)&(916_1_3)&(951_1_5)&Asp/Glu_pro"], ["(4_1_5)&4_1_8&(584_1_2)&(621_1_3)&HisN3_pro", "(584_1_1)", "(891_1_1)"], ["(7_3_2)&(336_1_2)&(593_1_2)", "904_1_2&alcohol_secondary_pro", "(891_1_1)"], ["90_1_5&(331_1_1)&331_1_4&557_2_2&721_1_1&(775_1_1)&(889_1_1)", "252_1_4", "(891_1_1)", "(7_2_4)&(7_3_5)&90_1_1&(90_1_6)&148_1_1&(148_1_9)&148_2_1&(148_2_9)&(325_1_1)&325_1_2&550_1_1&(592_1_2)&(613_1_2)&889_1_4"], ["890_1_2", "(891_1_1)", "120_1_1", "(117_1_1)"]]}, "13055": {"Reaction": "O=C([O-])C(=O)Cc1ccccc1.CC([NH3+])C(=O)[O-]>>[NH3+]C(Cc1ccccc1)C(=O)[O-].CC(=O)C(=O)[O-]", "Solutions": [["891_1_1", "312_1_1"], ["(8_1_6)&(50_1_3)&(50_2_3)&(111_1_8)&261_1_5&(331_1_5)&593_1_3&775_1_2&873_1_3&(890_1_3)&Lys_depro", "891_1_1", "(90_1_5)&331_1_1&(331_1_4)&(557_2_2)&(721_1_1)&775_1_1&889_1_1"], ["891_1_1", "59_1_1&(59_1_3)&526_1_1&527_1_1&(571_1_1)&576_1_1&(765_1_1)&785_1_1", "22_1_4&(80_1_3)&96_1_4&102_1_6&(106_1_8)&216_1_3&(229_1_5)&(236_1_3)&317_1_5&329_1_2&336_1_3&526_1_2&527_1_2&576_1_2&673_1_2&745_1_7&785_1_2&843_1_2&984_1_3&HisN1_depro"], ["4_1_5&(4_1_8)&584_1_2&621_1_3&HisN3_depro", "891_1_1", "584_1_1"], ["891_1_1", "7_1_1&7_2_1&21_1_1", "(4_1_1)&13_1_4&19_1_1&36_1_3&(49_1_7)&68_1_4&99_1_7&100_1_5&107_1_7&(116_1_1)&116_1_3&141_1_3&141_1_6&141_1_8&141_1_11&159_1_3&159_1_6&166_1_4&171_1_3&209_1_2&223_1_8&(244_1_3)&332_1_2&339_1_2&345_1_5&365_1_2&507_1_3&525_1_6&525_2_4&546_1_4&546_2_6&570_1_2&588_1_2&610_1_2&615_1_2&627_1_5&632_1_2&647_1_2&654_1_2&663_1_2&665_1_3&696_1_2&702_1_6&801_1_2&809_1_6&824_1_3&824_2_2&844_1_2&904_1_3&916_1_3&951_1_5&Asp/Glu_depro"], ["(108_1_6)&255_1_1&303_1_3&(319_1_3)&(346_1_5)&604_1_3&604_1_6&604_1_9&691_1_3&(725_1_2)&867_1_2", "891_1_1", "188_1_1&(188_1_2)&188_2_1&(188_2_2)&226_1_1&(226_1_4)&228_1_1&228_2_1&557_1_1&(557_1_2)&557_2_1"], ["891_1_1", "(904_1_2)", "7_3_2&336_1_2&593_1_2"], ["(353_1_4)", "891_1_1", "(227_1_5)"], ["891_1_1", "532_1_3", "56_1_5&95_1_4&(97_1_1)&(157_1_4)&(159_1_4)&(163_1_1)&(167_1_1)&(168_1_1)&(254_1_6)&(308_1_2)&308_1_5&(359_1_2)&(516_1_1)&(517_1_1)&(546_2_2)&(636_1_1)&636_1_9&(710_1_1)&(732_1_1)&(732_2_1)&732_2_4&(836_1_1)&(917_1_1)&(996_1_1)&(1001_1_1)", "584_1_1"], ["891_1_1", "4_1_1&(13_1_4)&(19_1_1)&(36_1_3)&49_1_7&(68_1_4)&(99_1_7)&(100_1_5)&(107_1_7)&116_1_1&(116_1_3)&(141_1_3)&(141_1_6)&(141_1_8)&(141_1_11)&(159_1_3)&(159_1_6)&(166_1_4)&(171_1_3)&(209_1_2)&(223_1_8)&244_1_3&(332_1_2)&(339_1_2)&(345_1_5)&(365_1_2)&(507_1_3)&(525_1_6)&(525_2_4)&(546_1_4)&(546_2_6)&(570_1_2)&(588_1_2)&(610_1_2)&(615_1_2)&(627_1_5)&(632_1_2)&(647_1_2)&(654_1_2)&(663_1_2)&(665_1_3)&(696_1_2)&(702_1_6)&(801_1_2)&(809_1_6)&(824_1_3)&(824_2_2)&(844_1_2)&(904_1_3)&(916_1_3)&(951_1_5)&Asp/Glu_pro", "92_1_6&(306_1_11)", "7_1_1&7_2_1&21_1_1"]]}, "13058": {"Reaction": "CC(=O)NC1C(O)CC(O)(C(=O)[O-])OC1C(O)C(O)COP(=O)([O-])[O-].[OH2:1]>>CC(=O)NC1C(O)CC(O)(C(=O)[O-])OC1C(O)C(O)CO.O=P([O-])([O-])O", "Solutions": [["41_1_1&161_1_1&164_1_2&233_1_1&233_1_2&300_1_2&564_1_2&989_1_1"], ["27_1_1&546_1_1", "27_1_2&(152_1_1)&488_1_4&546_1_3&546_2_5&(738_1_4)&(975_1_1)&(975_3_1)&(1000_1_1)"], ["352_1_2&(352_1_3)", "(180_1_4)&(187_1_3)&463_1_3"], ["338_1_2&(954_1_2)&(954_2_2)", "338_1_1"], ["839_1_1", "839_1_2"], ["53_1_4&165_1_2", "165_1_1"], ["754_1_1", "82_1_6&(82_1_13)&272_1_3&(336_1_1)&(629_1_1)"], ["11_1_1", "11_1_2"], ["222_1_4&955_1_2", "955_1_1"], ["59_1_2", "(228_2_2)"]]}, "13059": {"Reaction": "CC(=O)NC1C(O)CC(O)(C(=O)[O-])OC1C(O)C(O)CO.O=P([O-])([O-])O>>CC(=O)NC1C(O)CC(O)(C(=O)[O-])OC1C(O)C(O)COP(=O)([O-])[O-].[OH2:1]", "Solutions": [["(41_1_1)&(161_1_1)&(164_1_2)&(233_1_1)&(233_1_2)&(300_1_2)&(564_1_2)&(989_1_1)"], ["(839_1_2)", "(839_1_1)"], ["(352_1_2)&352_1_3", "180_1_4&187_1_3&(463_1_3)"], ["(44_1_3)", "(44_1_2)"], ["(955_1_1)", "(222_1_4)&(955_1_2)"], ["(163_2_1)", "(124_1_3)&(124_1_6)&(124_1_11)&(163_2_2)&216_1_2&(239_1_9)&(239_2_9)&571_1_2&765_1_2&(787_1_2)&788_1_2&(791_1_3)&846_1_1"], ["(27_2_1)", "(27_2_2)&(35_1_2)&(48_1_2)&(58_1_2)&(86_1_2)&222_1_6&(282_1_3)&577_1_2&695_1_3&754_1_2&(757_1_2)&(770_1_2)&(802_1_2)&(802_2_3)"], ["(321_1_2)&989_1_2&(989_1_3)", "(321_1_1)"], ["(75_1_3)", "(170_1_1)&(171_1_1)&(591_1_1)&(595_1_1)&(626_1_1)&(641_1_1)&(657_1_1)&(706_1_1)"], ["(82_1_6)&82_1_13&(272_1_3)&336_1_1&629_1_1", "(754_1_1)"]]}, "13062": {"Reaction": "[NH3+]C(CCC(=O)[NH:5][CH:5]([CH2:5][S:5]S)[C:5](NCC(=O)[O-])=[O:5])C(=O)[O-].[O:57]=[O:57]>>[NH3+]C(CCC(=O)[NH:5][CH:5]([CH2:5][S:5]S(=O)[O-])[C:5](NCC(=O)[O-])=[O:5])C(=O)[O-].[H+]", "Solutions": ["infeasible"]}, "13063": {"Reaction": "[NH3+]C(CCC(=O)[NH:5][CH:5]([CH2:5][S:5]S(=O)[O-])[C:5](NCC(=O)[O-])=[O:5])C(=O)[O-].[H+]>>[NH3+]C(CCC(=O)[NH:5][CH:5]([CH2:5][S:5]S)[C:5](NCC(=O)[O-])=[O:5])C(=O)[O-].[O:57]=[O:57]", "Solutions": ["infeasible"]}, "13066": {"Reaction": "Nc1ncnc2c1ncn2C1OC(COP(=O)([O-])OP(=O)([O-])OP(=O)([O-])[O-])C(O)C1O.[OH2:1]>>Nc1ncnc2c1ncn2C1OC(COP(=O)([O-])OP(=O)([O-])[O-])C(O)C1O.O=P([O-])([O-])O.[H+]", "Solutions": [["22_1_4&(80_1_3)&96_1_4&102_1_6&(106_1_8)&216_1_3&(229_1_5)&(236_1_3)&317_1_5&329_1_2&336_1_3&526_1_2&527_1_2&576_1_2&673_1_2&745_1_7&785_1_2&843_1_2&984_1_3&HisN1_depro", "9_1_2", "Oxonium_depro"], ["Water_depro", "836_1_2", "178_1_2&198_1_2&302_1_6&534_1_2&534_2_2&534_3_2&534_4_2&535_1_2"], ["151_1_1&201_1_1&223_2_1&796_1_1", "41_1_1&161_1_1&164_1_2&233_1_1&233_1_2&300_1_2&564_1_2&989_1_1", "Oxonium_depro"], ["124_1_3&124_1_6&124_1_11&163_2_2&(216_1_2)&239_1_9&239_2_9&(571_1_2)&(765_1_2)&787_1_2&(788_1_2)&791_1_3&(846_1_1)", "9_1_2", "Water_depro"], ["Water_depro", "246_1_1", "533_1_2"], ["642_1_1&823_1_1&833_1_1&844_1_1", "56_1_5&95_1_4&(97_1_1)&(157_1_4)&(159_1_4)&(163_1_1)&(167_1_1)&(168_1_1)&(254_1_6)&(308_1_2)&308_1_5&(359_1_2)&(516_1_1)&(517_1_1)&(546_2_2)&(636_1_1)&636_1_9&(710_1_1)&(732_1_1)&(732_2_1)&732_2_4&(836_1_1)&(917_1_1)&(996_1_1)&(1001_1_1)", "Water_depro"], ["(4_1_1)&13_1_4&19_1_1&36_1_3&(49_1_7)&68_1_4&99_1_7&100_1_5&107_1_7&(116_1_1)&116_1_3&141_1_3&141_1_6&141_1_8&141_1_11&159_1_3&159_1_6&166_1_4&171_1_3&209_1_2&223_1_8&(244_1_3)&332_1_2&339_1_2&345_1_5&365_1_2&507_1_3&525_1_6&525_2_4&546_1_4&546_2_6&570_1_2&588_1_2&610_1_2&615_1_2&627_1_5&632_1_2&647_1_2&654_1_2&663_1_2&665_1_3&696_1_2&702_1_6&801_1_2&809_1_6&824_1_3&824_2_2&844_1_2&904_1_3&916_1_3&951_1_5&Asp/Glu_depro", "Oxonium_depro", "642_1_1&823_1_1&833_1_1&844_1_1"], ["Water_depro", "321_1_1", "975_1_2&975_3_2"], ["113_1_3", "9_1_2", "(110_1_3)&(110_2_4)", "Oxonium_depro"], ["312_1_1", "Oxonium_depro", "9_1_2", "(59_1_1)&59_1_3&(526_1_1)&(527_1_1)&571_1_1&(576_1_1)&765_1_1&(785_1_1)"]]}, "13067": {"Reaction": "Nc1ncnc2c1ncn2C1OC(COP(=O)([O-])OP(=O)([O-])[O-])C(O)C1O.O=P([O-])([O-])O.[H+]>>Nc1ncnc2c1ncn2C1OC(COP(=O)([O-])OP(=O)([O-])OP(=O)([O-])[O-])C(O)C1O.[OH2:1]", "Solutions": [["Water_pro", "(533_1_2)", "(246_1_1)"], ["(124_1_3)&(124_1_6)&(124_1_11)&(163_2_2)&216_1_2&(239_1_9)&(239_2_9)&571_1_2&765_1_2&(787_1_2)&788_1_2&(791_1_3)&846_1_1", "Water_pro", "(9_1_2)"], ["Water_pro", "(178_1_2)&(198_1_2)&(302_1_6)&(534_1_2)&(534_2_2)&(534_3_2)&(534_4_2)&(535_1_2)", "(836_1_2)"], ["(22_1_4)&80_1_3&(96_1_4)&(102_1_6)&106_1_8&(216_1_3)&229_1_5&236_1_3&(317_1_5)&(329_1_2)&(336_1_3)&(526_1_2)&(527_1_2)&(576_1_2)&(673_1_2)&(745_1_7)&(785_1_2)&(843_1_2)&(984_1_3)&HisN1_pro", "Oxonium_pro", "(9_1_2)"], ["(151_1_1)&(201_1_1)&(223_2_1)&(796_1_1)", "Oxonium_pro", "(41_1_1)&(161_1_1)&(164_1_2)&(233_1_1)&(233_1_2)&(300_1_2)&(564_1_2)&(989_1_1)"], ["4_1_1&(13_1_4)&(19_1_1)&(36_1_3)&49_1_7&(68_1_4)&(99_1_7)&(100_1_5)&(107_1_7)&116_1_1&(116_1_3)&(141_1_3)&(141_1_6)&(141_1_8)&(141_1_11)&(159_1_3)&(159_1_6)&(166_1_4)&(171_1_3)&(209_1_2)&(223_1_8)&244_1_3&(332_1_2)&(339_1_2)&(345_1_5)&(365_1_2)&(507_1_3)&(525_1_6)&(525_2_4)&(546_1_4)&(546_2_6)&(570_1_2)&(588_1_2)&(610_1_2)&(615_1_2)&(627_1_5)&(632_1_2)&(647_1_2)&(654_1_2)&(663_1_2)&(665_1_3)&(696_1_2)&(702_1_6)&(801_1_2)&(809_1_6)&(824_1_3)&(824_2_2)&(844_1_2)&(904_1_3)&(916_1_3)&(951_1_5)&Asp/Glu_pro", "(642_1_1)&(823_1_1)&(833_1_1)&(844_1_1)", "Oxonium_pro"], ["(642_1_1)&(823_1_1)&(833_1_1)&(844_1_1)", "Water_pro", "(56_1_5)&(95_1_4)&97_1_1&157_1_4&159_1_4&163_1_1&167_1_1&168_1_1&254_1_6&308_1_2&(308_1_5)&359_1_2&516_1_1&517_1_1&546_2_2&636_1_1&(636_1_9)&710_1_1&732_1_1&732_2_1&(732_2_4)&836_1_1&917_1_1&996_1_1&1001_1_1"], ["Water_pro", "(975_1_2)&(975_3_2)", "(321_1_1)"], ["(642_1_1)&(823_1_1)&(833_1_1)&(844_1_1)", "22_1_4&(80_1_3)&96_1_4&102_1_6&(106_1_8)&216_1_3&(229_1_5)&(236_1_3)&317_1_5&329_1_2&336_1_3&526_1_2&527_1_2&576_1_2&673_1_2&745_1_7&785_1_2&843_1_2&984_1_3&HisN1_depro", "Oxonium_pro", "(741_1_4)"], ["715_1_6", "124_1_3&124_1_6&124_1_11&163_2_2&(216_1_2)&239_1_9&239_2_9&(571_1_2)&(765_1_2)&787_1_2&(788_1_2)&791_1_3&(846_1_1)", "(9_1_2)", "Water_pro"]]}, "13070": {"Reaction": "[NH3+]CCO.Nc1ncnc2c1ncn2C1OC(COP(=O)([O-])OP(=O)([O-])OP(=O)([O-])[O-])C(O)C1O>>[NH3+]CCOP(=O)([O-])[O-].Nc1ncnc2c1ncn2C1OC(COP(=O)([O-])OP(=O)([O-])[O-])C(O)C1O.[H+]", "Solutions": [["Oxonium_depro", "151_1_1&201_1_1&223_2_1&796_1_1"], ["Water_depro", "788_1_1", "(340_1_2)&(840_1_3)"], ["Water_depro", "(321_1_2)&989_1_2&(989_1_3)", "975_1_2&975_3_2"], ["Water_depro", "(791_1_2)&(837_1_2)", "178_1_2&198_1_2&302_1_6&534_1_2&534_2_2&534_3_2&534_4_2&535_1_2"], ["Water_depro", "9_1_2", "(163_2_1)"], ["35_1_1&58_1_1&209_1_1&223_1_1&365_1_1&588_1_1&615_1_1&632_1_1&647_1_1&654_1_1&663_1_1&696_1_1&757_1_1&760_1_1", "56_1_5&95_1_4&(97_1_1)&(157_1_4)&(159_1_4)&(163_1_1)&(167_1_1)&(168_1_1)&(254_1_6)&(308_1_2)&308_1_5&(359_1_2)&(516_1_1)&(517_1_1)&(546_2_2)&(636_1_1)&636_1_9&(710_1_1)&(732_1_1)&(732_2_1)&732_2_4&(836_1_1)&(917_1_1)&(996_1_1)&(1001_1_1)", "Water_depro"], ["(4_1_1)&13_1_4&19_1_1&36_1_3&(49_1_7)&68_1_4&99_1_7&100_1_5&107_1_7&(116_1_1)&116_1_3&141_1_3&141_1_6&141_1_8&141_1_11&159_1_3&159_1_6&166_1_4&171_1_3&209_1_2&223_1_8&(244_1_3)&332_1_2&339_1_2&345_1_5&365_1_2&507_1_3&525_1_6&525_2_4&546_1_4&546_2_6&570_1_2&588_1_2&610_1_2&615_1_2&627_1_5&632_1_2&647_1_2&654_1_2&663_1_2&665_1_3&696_1_2&702_1_6&801_1_2&809_1_6&824_1_3&824_2_2&844_1_2&904_1_3&916_1_3&951_1_5&Asp/Glu_depro", "Oxonium_depro", "35_1_1&58_1_1&209_1_1&223_1_1&365_1_1&588_1_1&615_1_1&632_1_1&647_1_1&654_1_1&663_1_1&696_1_1&757_1_1&760_1_1"], ["Oxonium_depro", "202_1_3&778_1_1", "Phosphate_-1_depro"], ["Water_depro", "202_1_3&778_1_1", "(43_1_4)&787_3_3&(811_1_2)"], ["(124_1_3)&(124_1_6)&(124_1_11)&(163_2_2)&216_1_2&(239_1_9)&(239_2_9)&571_1_2&765_1_2&(787_1_2)&788_1_2&(791_1_3)&846_1_1", "788_1_1", "(43_1_4)&787_3_3&(811_1_2)", "Water_depro"]]}, "13071": {"Reaction": "[NH3+]CCOP(=O)([O-])[O-].Nc1ncnc2c1ncn2C1OC(COP(=O)([O-])OP(=O)([O-])[O-])C(O)C1O.[H+]>>[NH3+]CCO.Nc1ncnc2c1ncn2C1OC(COP(=O)([O-])OP(=O)([O-])OP(=O)([O-])[O-])C(O)C1O", "Solutions": [["Oxonium_pro", "(151_1_1)&(201_1_1)&(223_2_1)&(796_1_1)"], ["Water_pro", "340_1_2&840_1_3", "(788_1_1)"], ["Water_pro", "(178_1_2)&(198_1_2)&(302_1_6)&(534_1_2)&(534_2_2)&(534_3_2)&(534_4_2)&(535_1_2)", "791_1_2&837_1_2"], ["Water_pro", "163_2_1", "(9_1_2)"], ["Water_pro", "(975_1_2)&(975_3_2)", "321_1_2&(989_1_2)&989_1_3"], ["(35_1_1)&(58_1_1)&(209_1_1)&(223_1_1)&(365_1_1)&(588_1_1)&(615_1_1)&(632_1_1)&(647_1_1)&(654_1_1)&(663_1_1)&(696_1_1)&(757_1_1)&(760_1_1)", "Water_pro", "(56_1_5)&(95_1_4)&97_1_1&157_1_4&159_1_4&163_1_1&167_1_1&168_1_1&254_1_6&308_1_2&(308_1_5)&359_1_2&516_1_1&517_1_1&546_2_2&636_1_1&(636_1_9)&710_1_1&732_1_1&732_2_1&(732_2_4)&836_1_1&917_1_1&996_1_1&1001_1_1"], ["Oxonium_pro", "Phosphate_-1_pro", "(202_1_3)&(778_1_1)"], ["Water_pro", "43_1_4&(787_3_3)&811_1_2", "(202_1_3)&(778_1_1)"], ["4_1_1&(13_1_4)&(19_1_1)&(36_1_3)&49_1_7&(68_1_4)&(99_1_7)&(100_1_5)&(107_1_7)&116_1_1&(116_1_3)&(141_1_3)&(141_1_6)&(141_1_8)&(141_1_11)&(159_1_3)&(159_1_6)&(166_1_4)&(171_1_3)&(209_1_2)&(223_1_8)&244_1_3&(332_1_2)&(339_1_2)&(345_1_5)&(365_1_2)&(507_1_3)&(525_1_6)&(525_2_4)&(546_1_4)&(546_2_6)&(570_1_2)&(588_1_2)&(610_1_2)&(615_1_2)&(627_1_5)&(632_1_2)&(647_1_2)&(654_1_2)&(663_1_2)&(665_1_3)&(696_1_2)&(702_1_6)&(801_1_2)&(809_1_6)&(824_1_3)&(824_2_2)&(844_1_2)&(904_1_3)&(916_1_3)&(951_1_5)&Asp/Glu_pro", "(35_1_1)&(58_1_1)&(209_1_1)&(223_1_1)&(365_1_1)&(588_1_1)&(615_1_1)&(632_1_1)&(647_1_1)&(654_1_1)&(663_1_1)&(696_1_1)&(757_1_1)&(760_1_1)", "Oxonium_pro"], ["Water_pro", "(282_1_2)", "(56_1_5)&(95_1_4)&97_1_1&157_1_4&159_1_4&163_1_1&167_1_1&168_1_1&254_1_6&308_1_2&(308_1_5)&359_1_2&516_1_1&517_1_1&546_2_2&636_1_1&(636_1_9)&710_1_1&732_1_1&732_2_1&(732_2_4)&836_1_1&917_1_1&996_1_1&1001_1_1", "(282_1_1)"]]}, "13074": {"Reaction": "Nc1nc2c(ncn2C2OC(COP(=O)([O-])OP(=O)([O-])OP(=O)([O-])[O-])C(OP(=O)([O-])OP(=O)([O-])O)C2O)c(=O)[nH]1.[OH2:1]>>Nc1nc2c(ncn2C2OC(COP(=O)([O-])OP(=O)([O-])O)C(OP(=O)([O-])OP(=O)([O-])[O-])C2O)c(=O)[nH]1.O=P([O-])([O-])O.[H+]", "Solutions": [["9_1_2", "22_1_4&(80_1_3)&96_1_4&102_1_6&(106_1_8)&216_1_3&(229_1_5)&(236_1_3)&317_1_5&329_1_2&336_1_3&526_1_2&527_1_2&576_1_2&673_1_2&745_1_7&785_1_2&843_1_2&984_1_3&HisN1_depro", "Oxonium_depro"], ["Water_depro", "836_1_2", "178_1_2&198_1_2&302_1_6&534_1_2&534_2_2&534_3_2&534_4_2&535_1_2"], ["151_1_1&201_1_1&223_2_1&796_1_1", "41_1_1&161_1_1&164_1_2&233_1_1&233_1_2&300_1_2&564_1_2&989_1_1", "Oxonium_depro"], ["9_1_2", "124_1_3&124_1_6&124_1_11&163_2_2&(216_1_2)&239_1_9&239_2_9&(571_1_2)&(765_1_2)&787_1_2&(788_1_2)&791_1_3&(846_1_1)", "Water_depro"], ["Water_depro", "246_1_1", "533_1_2"], ["56_1_5&95_1_4&(97_1_1)&(157_1_4)&(159_1_4)&(163_1_1)&(167_1_1)&(168_1_1)&(254_1_6)&(308_1_2)&308_1_5&(359_1_2)&(516_1_1)&(517_1_1)&(546_2_2)&(636_1_1)&636_1_9&(710_1_1)&(732_1_1)&(732_2_1)&732_2_4&(836_1_1)&(917_1_1)&(996_1_1)&(1001_1_1)", "642_1_1&823_1_1&833_1_1&844_1_1", "Water_depro"], ["Oxonium_depro", "(4_1_1)&13_1_4&19_1_1&36_1_3&(49_1_7)&68_1_4&99_1_7&100_1_5&107_1_7&(116_1_1)&116_1_3&141_1_3&141_1_6&141_1_8&141_1_11&159_1_3&159_1_6&166_1_4&171_1_3&209_1_2&223_1_8&(244_1_3)&332_1_2&339_1_2&345_1_5&365_1_2&507_1_3&525_1_6&525_2_4&546_1_4&546_2_6&570_1_2&588_1_2&610_1_2&615_1_2&627_1_5&632_1_2&647_1_2&654_1_2&663_1_2&665_1_3&696_1_2&702_1_6&801_1_2&809_1_6&824_1_3&824_2_2&844_1_2&904_1_3&916_1_3&951_1_5&Asp/Glu_depro", "642_1_1&823_1_1&833_1_1&844_1_1"], ["Water_depro", "321_1_1", "975_1_2&975_3_2"], ["113_1_3", "9_1_2", "(110_1_3)&(110_2_4)", "Oxonium_depro"], ["312_1_1", "Oxonium_depro", "9_1_2", "(59_1_1)&59_1_3&(526_1_1)&(527_1_1)&571_1_1&(576_1_1)&765_1_1&(785_1_1)"]]}, "13075": {"Reaction": "Nc1nc2c(ncn2C2OC(COP(=O)([O-])OP(=O)([O-])O)C(OP(=O)([O-])OP(=O)([O-])[O-])C2O)c(=O)[nH]1.O=P([O-])([O-])O.[H+]>>Nc1nc2c(ncn2C2OC(COP(=O)([O-])OP(=O)([O-])OP(=O)([O-])[O-])C(OP(=O)([O-])OP(=O)([O-])O)C2O)c(=O)[nH]1.[OH2:1]", "Solutions": [["Water_pro", "(533_1_2)", "(246_1_1)"], ["(124_1_3)&(124_1_6)&(124_1_11)&(163_2_2)&216_1_2&(239_1_9)&(239_2_9)&571_1_2&765_1_2&(787_1_2)&788_1_2&(791_1_3)&846_1_1", "Water_pro", "(9_1_2)"], ["Water_pro", "(178_1_2)&(198_1_2)&(302_1_6)&(534_1_2)&(534_2_2)&(534_3_2)&(534_4_2)&(535_1_2)", "(836_1_2)"], ["(22_1_4)&80_1_3&(96_1_4)&(102_1_6)&106_1_8&(216_1_3)&229_1_5&236_1_3&(317_1_5)&(329_1_2)&(336_1_3)&(526_1_2)&(527_1_2)&(576_1_2)&(673_1_2)&(745_1_7)&(785_1_2)&(843_1_2)&(984_1_3)&HisN1_pro", "Oxonium_pro", "(9_1_2)"], ["(41_1_1)&(161_1_1)&(164_1_2)&(233_1_1)&(233_1_2)&(300_1_2)&(564_1_2)&(989_1_1)", "Oxonium_pro", "(151_1_1)&(201_1_1)&(223_2_1)&(796_1_1)"], ["4_1_1&(13_1_4)&(19_1_1)&(36_1_3)&49_1_7&(68_1_4)&(99_1_7)&(100_1_5)&(107_1_7)&116_1_1&(116_1_3)&(141_1_3)&(141_1_6)&(141_1_8)&(141_1_11)&(159_1_3)&(159_1_6)&(166_1_4)&(171_1_3)&(209_1_2)&(223_1_8)&244_1_3&(332_1_2)&(339_1_2)&(345_1_5)&(365_1_2)&(507_1_3)&(525_1_6)&(525_2_4)&(546_1_4)&(546_2_6)&(570_1_2)&(588_1_2)&(610_1_2)&(615_1_2)&(627_1_5)&(632_1_2)&(647_1_2)&(654_1_2)&(663_1_2)&(665_1_3)&(696_1_2)&(702_1_6)&(801_1_2)&(809_1_6)&(824_1_3)&(824_2_2)&(844_1_2)&(904_1_3)&(916_1_3)&(951_1_5)&Asp/Glu_pro", "(642_1_1)&(823_1_1)&(833_1_1)&(844_1_1)", "Oxonium_pro"], ["(642_1_1)&(823_1_1)&(833_1_1)&(844_1_1)", "Water_pro", "(56_1_5)&(95_1_4)&97_1_1&157_1_4&159_1_4&163_1_1&167_1_1&168_1_1&254_1_6&308_1_2&(308_1_5)&359_1_2&516_1_1&517_1_1&546_2_2&636_1_1&(636_1_9)&710_1_1&732_1_1&732_2_1&(732_2_4)&836_1_1&917_1_1&996_1_1&1001_1_1"], ["Water_pro", "(975_1_2)&(975_3_2)", "(321_1_1)"], ["(741_1_4)", "(642_1_1)&(823_1_1)&(833_1_1)&(844_1_1)", "22_1_4&(80_1_3)&96_1_4&102_1_6&(106_1_8)&216_1_3&(229_1_5)&(236_1_3)&317_1_5&329_1_2&336_1_3&526_1_2&527_1_2&576_1_2&673_1_2&745_1_7&785_1_2&843_1_2&984_1_3&HisN1_depro", "Oxonium_pro"], ["Water_pro", "715_1_6", "124_1_3&124_1_6&124_1_11&163_2_2&(216_1_2)&239_1_9&239_2_9&(571_1_2)&(765_1_2)&787_1_2&(788_1_2)&791_1_3&(846_1_1)", "(9_1_2)"]]}, "13082": {"Reaction": "NC(=O)CCCCC1SCC2NC(=O)NC21.[OH2:1]>>[O:51]=[C:51]([O-:51])[CH2:51][CH2:51][CH2:51][CH2:51][CH:51]1[S:51][CH2:51][CH:51]2[NH:51][C:51](=[O:51])[NH:51][CH:51]21.[NH4+]", "Solutions": ["took too long"]}, "13083": {"Reaction": "[O:51]=[C:51]([O-:51])[CH2:51][CH2:51][CH2:51][CH2:51][CH:51]1[S:51][CH2:51][CH:51]2[NH:51][C:51](=[O:51])[NH:51][CH:51]21.[NH4+]>>NC(=O)CCCCC1SCC2NC(=O)NC21.[OH2:1]", "Solutions": ["took too long"]}, "13086": {"Reaction": "O=C([O-])C1=NC(C(=O)[O-])CCC1.CC(=O)SCCNC(=O)CCNC(=O)C(O)C(C)(C)COP(=O)([O-])OP(=O)([O-])OCC1OC(n2cnc3c(N)ncnc32)C(O)C1OP(=O)([O-])[O-].[OH2:1]>>CC(=O)NC(CCCC(=O)C(=O)[O-])C(=O)[O-].CC(C)(COP(=O)([O-])OP(=O)([O-])OCC1OC(n2cnc3c(N)ncnc32)C(O)C1OP(=O)([O-])[O-])C(O)C(=O)NCCC(=O)NCCS", "Solutions": [["118_1_5", "(243_1_1)", "224_1_2&524_1_2&525_2_2", "524_1_3&525_2_3"], ["118_1_5", "(617_1_2)", "(617_1_1)", "224_1_2&524_1_2&525_2_2", "524_1_3&525_2_3"], ["118_1_5", "(243_1_1)", "(224_1_1)&(524_1_1)&(525_1_4)&(525_2_1)&(1005_1_1)", "344_1_1", "524_1_3&525_2_3"], ["118_1_5", "(243_1_1)", "77_1_2&292_1_1&355_1_1&355_1_6&355_1_11&355_1_16", "77_1_3", "525_1_5"], ["(30_1_6)", "118_1_5", "(243_1_1)", "525_1_5", "(30_1_5)"], ["118_1_5", "(243_1_1)", "224_1_2&524_1_2&525_2_2", "22_1_2", "22_1_3"], ["77_1_2&292_1_1&355_1_1&355_1_6&355_1_11&355_1_16", "118_1_5", "(243_1_1)", "77_1_3", "149_1_3&(174_1_2)&(589_1_2)&(624_1_2)&(633_1_2)&(679_1_2)&(718_1_2)&(746_1_3)&(747_1_2)&(789_1_2)&(805_1_2)&(806_1_2)&(814_1_2)&(815_1_2)&(816_1_2)&(818_1_2)&(820_1_2)&(830_1_2)&(964_1_2)", "(234_1_2)&(283_1_2)&(314_1_1)&(589_1_1)&(624_1_1)&(633_1_1)&(679_1_1)&(747_1_1)&(789_1_1)&(805_1_1)&(806_1_1)&(814_1_1)&(815_1_1)&(816_1_1)&(818_1_1)&(820_1_1)&(830_1_1)&(964_1_1)"], ["(30_1_6)", "118_1_5", "(30_1_5)", "(243_1_1)", "149_1_3&(174_1_2)&(589_1_2)&(624_1_2)&(633_1_2)&(679_1_2)&(718_1_2)&(746_1_3)&(747_1_2)&(789_1_2)&(805_1_2)&(806_1_2)&(814_1_2)&(815_1_2)&(816_1_2)&(818_1_2)&(820_1_2)&(830_1_2)&(964_1_2)", "(234_1_2)&(283_1_2)&(314_1_1)&(589_1_1)&(624_1_1)&(633_1_1)&(679_1_1)&(747_1_1)&(789_1_1)&(805_1_1)&(806_1_1)&(814_1_1)&(815_1_1)&(816_1_1)&(818_1_1)&(820_1_1)&(830_1_1)&(964_1_1)"], ["118_1_5", "(127_1_4)&(127_1_6)&(130_1_8)", "(243_1_1)", "574_1_1", "136_1_2", "525_1_5"], ["118_1_5", "(243_1_1)", "(171_1_2)", "75_1_3", "(198_1_3)", "774_2_3"]]}, "13087": {"Reaction": "CC(=O)NC(CCCC(=O)C(=O)[O-])C(=O)[O-].CC(C)(COP(=O)([O-])OP(=O)([O-])OCC1OC(n2cnc3c(N)ncnc32)C(O)C1OP(=O)([O-])[O-])C(O)C(=O)NCCC(=O)NCCS>>O=C([O-])C1=NC(C(=O)[O-])CCC1.CC(=O)SCCNC(=O)CCNC(=O)C(O)C(C)(C)COP(=O)([O-])OP(=O)([O-])OCC1OC(n2cnc3c(N)ncnc32)C(O)C1OP(=O)([O-])[O-].[OH2:1]", "Solutions": [["(524_1_3)&(525_2_3)", "(224_1_2)&(524_1_2)&(525_2_2)", "243_1_1", "(118_1_5)"], ["30_1_5", "(525_1_5)", "243_1_1", "30_1_6", "(118_1_5)"], ["(525_1_5)", "243_1_1", "(77_1_3)", "(77_1_2)&(292_1_1)&(355_1_1)&(355_1_6)&(355_1_11)&(355_1_16)", "(118_1_5)"], ["(524_1_3)&(525_2_3)", "(224_1_2)&(524_1_2)&(525_2_2)", "617_1_1", "617_1_2", "(118_1_5)"], ["(22_1_3)", "(22_1_2)", "(224_1_2)&(524_1_2)&(525_2_2)", "243_1_1", "(118_1_5)"], ["(524_1_3)&(525_2_3)", "(344_1_1)", "224_1_1&524_1_1&525_1_4&525_2_1&1005_1_1", "243_1_1", "(118_1_5)"], ["2_2_1&301_1_1&635_1_1&724_1_1", "635_1_2&724_1_2", "291_1_4&(523_1_2)&(985_1_2)&985_1_3", "243_1_1", "(118_1_5)", "(291_1_1)&291_1_5&(523_1_1)&(985_1_1)&985_1_4"], ["(524_1_3)&(525_2_3)", "(22_1_1)", "350_1_1&604_1_1&691_1_1", "243_1_1", "(118_1_5)", "(329_1_6)&(366_1_3)&565_1_1&(652_1_2)&745_1_1&(847_1_4)&(973_1_8)"], ["(524_1_3)&(525_2_3)", "(344_1_1)", "224_1_1&524_1_1&525_1_4&525_2_1&1005_1_1", "617_1_1", "617_1_2", "(118_1_5)"], ["(10_1_3)&(28_1_1)&39_1_2&(42_1_3)&87_2_2&(160_1_2)&(324_2_4)&(832_1_1)&(947_1_3)", "(524_1_3)&(525_2_3)", "(22_1_1)", "224_1_1&524_1_1&525_1_4&525_2_1&1005_1_1", "243_1_1", "(118_1_5)"]]}, "13090": {"Reaction": "[Fe+3:32].[Fe+3:32].[Fe+3:32].[Fe+3:32].[Fe+3:32].[Fe+3:32].[NH4+].[OH2:1].[OH2:1]>>[Fe+2:32].[Fe+2:32].[Fe+2:32].[Fe+2:32].[Fe+2:32].[Fe+2:32].O=N[O-].[H+].[H+].[H+].[H+].[H+].[H+].[H+].[H+]", "Solutions": ["infeasible"]}, "13091": {"Reaction": "[Fe+2:32].[Fe+2:32].[Fe+2:32].[Fe+2:32].[Fe+2:32].[Fe+2:32].O=N[O-].[H+].[H+].[H+].[H+].[H+].[H+].[H+].[H+]>>[Fe+3:32].[Fe+3:32].[Fe+3:32].[Fe+3:32].[Fe+3:32].[Fe+3:32].[NH4+].[OH2:1].[OH2:1]", "Solutions": ["infeasible"]}, "13098": {"Reaction": "CNC(COP(=O)([O-])OCC(C)(C)C(O)C(=O)NCCC(=O)NCCSC(=O)CC(C)O)C(C)=O>>CC=CC(=O)SCCNC(=O)CCNC(=O)C(O)C(C)(C)COP(=O)([O-])OCC(NC)C(C)=O.[OH2:1]", "Solutions": [["(315_1_2)&341_1_1&(341_1_2)&(343_1_2)&(347_1_3)&499_1_1&(499_1_2)", "10_1_2&(315_1_1)&947_1_2&972_1_2"], ["10_1_3&28_1_1&(39_1_2)&42_1_3&(87_2_2)&160_1_2&324_2_4&832_1_1&947_1_3", "10_1_1&947_1_1", "10_1_2&(315_1_1)&947_1_2&972_1_2"], ["(108_1_5)", "10_1_2&(315_1_1)&947_1_2&972_1_2", "(21_1_4)&190_1_1&228_1_5&228_2_4&273_1_3"], ["969_1_1&969_1_3&969_1_5&969_1_7", "108_1_4", "10_1_2&(315_1_1)&947_1_2&972_1_2"], ["(70_1_2)&(620_1_2)", "10_1_2&(315_1_1)&947_1_2&972_1_2", "(56_1_5)&(95_1_4)&97_1_1&157_1_4&159_1_4&163_1_1&167_1_1&168_1_1&254_1_6&308_1_2&(308_1_5)&359_1_2&516_1_1&517_1_1&546_2_2&636_1_1&(636_1_9)&710_1_1&732_1_1&732_2_1&(732_2_4)&836_1_1&917_1_1&996_1_1&1001_1_1"], ["10_1_1&947_1_1", "(836_1_3)", "10_1_2&(315_1_1)&947_1_2&972_1_2", "(693_1_1)&693_1_4&794_1_2&838_1_2"], ["(70_1_2)&(620_1_2)", "532_1_3", "10_1_2&(315_1_1)&947_1_2&972_1_2", "(4_1_5)&4_1_8&(584_1_2)&(621_1_3)&HisN3_pro"], ["53_2_1&78_1_1&(750_1_6)", "10_1_2&(315_1_1)&947_1_2&972_1_2", "201_1_6", "675_1_2"], ["10_1_1&947_1_1", "(715_1_6)", "10_1_2&(315_1_1)&947_1_2&972_1_2", "93_1_4&93_3_4"], ["(108_1_5)", "349_1_1&(349_1_2)", "10_1_2&(315_1_1)&947_1_2&972_1_2", "463_1_4&502_1_3&962_1_3"]]}, "13099": {"Reaction": "CC=CC(=O)SCCNC(=O)CCNC(=O)C(O)C(C)(C)COP(=O)([O-])OCC(NC)C(C)=O.[OH2:1]>>CNC(COP(=O)([O-])OCC(C)(C)C(O)C(=O)NCCC(=O)NCCSC(=O)CC(C)O)C(C)=O", "Solutions": [["(10_1_2)&315_1_1&(947_1_2)&(972_1_2)", "315_1_2&(341_1_1)&341_1_2&343_1_2&347_1_3&(499_1_1)&499_1_2"], ["(10_1_2)&315_1_1&(947_1_2)&(972_1_2)", "21_1_4&(190_1_1)&(228_1_5)&(228_2_4)&(273_1_3)", "108_1_5"], ["(10_1_3)&(28_1_1)&39_1_2&(42_1_3)&87_2_2&(160_1_2)&(324_2_4)&(832_1_1)&(947_1_3)", "(10_1_2)&315_1_1&(947_1_2)&(972_1_2)", "(10_1_1)&(947_1_1)"], ["(10_1_2)&315_1_1&(947_1_2)&(972_1_2)", "(108_1_4)", "(969_1_1)&(969_1_3)&(969_1_5)&(969_1_7)"], ["(10_1_2)&315_1_1&(947_1_2)&(972_1_2)", "56_1_5&95_1_4&(97_1_1)&(157_1_4)&(159_1_4)&(163_1_1)&(167_1_1)&(168_1_1)&(254_1_6)&(308_1_2)&308_1_5&(359_1_2)&(516_1_1)&(517_1_1)&(546_2_2)&(636_1_1)&636_1_9&(710_1_1)&(732_1_1)&(732_2_1)&732_2_4&(836_1_1)&(917_1_1)&(996_1_1)&(1001_1_1)", "70_1_2&620_1_2"], ["(10_1_2)&315_1_1&(947_1_2)&(972_1_2)", "839_1_1", "(972_1_1)", "(904_1_1)"], ["(10_1_2)&315_1_1&(947_1_2)&(972_1_2)", "108_1_5", "(224_1_1)&(524_1_1)&(525_1_4)&(525_2_1)&(1005_1_1)", "350_1_1&604_1_1&691_1_1"], ["(10_1_2)&315_1_1&(947_1_2)&(972_1_2)", "70_1_2&620_1_2", "2_1_3", "44_1_1&(44_1_4)"], ["322_1_1", "27_1_2&(152_1_1)&488_1_4&546_1_3&546_2_5&(738_1_4)&(975_1_1)&(975_3_1)&(1000_1_1)", "(10_1_2)&315_1_1&(947_1_2)&(972_1_2)", "108_1_5"], ["(10_1_2)&315_1_1&(947_1_2)&(972_1_2)", "104_2_3", "(10_1_1)&(947_1_1)", "(99_1_4)"]]}, "13102": {"Reaction": "O=C([O-])CC[c-]1[nH]c[nH+]c1=O>>O=C([O-])C=Cc1c[nH]cn1.[OH2:1]", "Solutions": ["infeasible"]}, "13103": {"Reaction": "O=C([O-])C=Cc1c[nH]cn1.[OH2:1]>>O=C([O-])CC[c-]1[nH]c[nH+]c1=O", "Solutions": ["infeasible"]}, "13106": {"Reaction": "O=P([O-])([O-])OC(CO)CO.[OH2:1]>>OCC(O)CO.O=P([O-])([O-])O", "Solutions": [["41_1_1&161_1_1&164_1_2&233_1_1&233_1_2&300_1_2&564_1_2&989_1_1"], ["27_1_1&546_1_1", "27_1_2&(152_1_1)&488_1_4&546_1_3&546_2_5&(738_1_4)&(975_1_1)&(975_3_1)&(1000_1_1)"], ["352_1_2&(352_1_3)", "(180_1_4)&(187_1_3)&463_1_3"], ["338_1_2&(954_1_2)&(954_2_2)", "338_1_1"], ["839_1_1", "839_1_2"], ["53_1_4&165_1_2", "165_1_1"], ["754_1_1", "82_1_6&(82_1_13)&272_1_3&(336_1_1)&(629_1_1)"], ["11_1_1", "11_1_2"], ["222_1_4&955_1_2", "955_1_1"], ["59_1_2", "(228_2_2)"]]}, "13107": {"Reaction": "OCC(O)CO.O=P([O-])([O-])O>>O=P([O-])([O-])OC(CO)CO.[OH2:1]", "Solutions": [["(41_1_1)&(161_1_1)&(164_1_2)&(233_1_1)&(233_1_2)&(300_1_2)&(564_1_2)&(989_1_1)"], ["(839_1_2)", "(839_1_1)"], ["(352_1_2)&352_1_3", "180_1_4&187_1_3&(463_1_3)"], ["(44_1_3)", "(44_1_2)"], ["(955_1_1)", "(222_1_4)&(955_1_2)"], ["(163_2_1)", "(124_1_3)&(124_1_6)&(124_1_11)&(163_2_2)&216_1_2&(239_1_9)&(239_2_9)&571_1_2&765_1_2&(787_1_2)&788_1_2&(791_1_3)&846_1_1"], ["(27_2_1)", "(27_2_2)&(35_1_2)&(48_1_2)&(58_1_2)&(86_1_2)&222_1_6&(282_1_3)&577_1_2&695_1_3&754_1_2&(757_1_2)&(770_1_2)&(802_1_2)&(802_2_3)"], ["(321_1_2)&989_1_2&(989_1_3)", "(321_1_1)"], ["(82_1_6)&82_1_13&(272_1_3)&336_1_1&629_1_1", "(754_1_1)"], ["7_3_1&8_1_1&(8_1_5)&76_1_1&(163_1_3)&(359_1_5)&(488_1_2)&(488_2_2)&(577_1_3)&(856_1_3)&991_1_1", "(904_1_1)"]]}, "13110": {"Reaction": "CC(=O)Nc1ccc2c(c1)Cc1ccccc1-2.Nc1ncnc2c1ncn2C1OC(COP(=O)([O-])OP(=O)([O-])OCC2O[CH:41]([n+:41]3[cH:41][cH:41][cH:41][c:41]([C:41]([NH2:41])=[O:41])[cH:41]3)C(O)C2O)C(O)C1O.[OH2:1]>>CC(=O)N(O)c1ccc2c(c1)Cc1ccccc1-2.Nc1ncnc2c1ncn2C1OC(COP(=O)([O-])OP(=O)([O-])OCC2O[CH:41]([N:41]3[CH:41]=[CH:41][CH2:41][C:41]([C:41]([NH2:41])=[O:41])=[CH:41]3)C(O)C2O)C(O)C1O.[H+]", "Solutions": ["infeasible"]}, "13111": {"Reaction": "CC(=O)N(O)c1ccc2c(c1)Cc1ccccc1-2.Nc1ncnc2c1ncn2C1OC(COP(=O)([O-])OP(=O)([O-])OCC2O[CH:41]([N:41]3[CH:41]=[CH:41][CH2:41][C:41]([C:41]([NH2:41])=[O:41])=[CH:41]3)C(O)C2O)C(O)C1O.[H+]>>CC(=O)Nc1ccc2c(c1)Cc1ccccc1-2.Nc1ncnc2c1ncn2C1OC(COP(=O)([O-])OP(=O)([O-])OCC2O[CH:41]([n+:41]3[cH:41][cH:41][cH:41][c:41]([C:41]([NH2:41])=[O:41])[cH:41]3)C(O)C2O)C(O)C1O.[OH2:1]", "Solutions": ["infeasible"]}, "13114": {"Reaction": "CC(=O)Nc1ccc2c(c1)Cc1ccccc1-2.Nc1ncnc2c1ncn2C1OC(COP(=O)([O-])OP(=O)([O-])OCC2O[CH:41]([n+:41]3[cH:41][cH:41][cH:41][c:41]([C:41]([NH2:41])=[O:41])[cH:41]3)C(O)C2O)C(O)C1OP(=O)([O-])[O-].[OH2:1]>>CC(=O)N(O)c1ccc2c(c1)Cc1ccccc1-2.Nc1ncnc2c1ncn2C1OC(COP(=O)([O-])OP(=O)([O-])OCC2O[CH:41]([N:41]3[CH:41]=[CH:41][CH2:41][C:41]([C:41]([NH2:41])=[O:41])=[CH:41]3)C(O)C2O)C(O)C1OP(=O)([O-])[O-].[H+]", "Solutions": ["infeasible"]}, "13115": {"Reaction": "CC(=O)N(O)c1ccc2c(c1)Cc1ccccc1-2.Nc1ncnc2c1ncn2C1OC(COP(=O)([O-])OP(=O)([O-])OCC2O[CH:41]([N:41]3[CH:41]=[CH:41][CH2:41][C:41]([C:41]([NH2:41])=[O:41])=[CH:41]3)C(O)C2O)C(O)C1OP(=O)([O-])[O-].[H+]>>CC(=O)Nc1ccc2c(c1)Cc1ccccc1-2.Nc1ncnc2c1ncn2C1OC(COP(=O)([O-])OP(=O)([O-])OCC2O[CH:41]([n+:41]3[cH:41][cH:41][cH:41][c:41]([C:41]([NH2:41])=[O:41])[cH:41]3)C(O)C2O)C(O)C1OP(=O)([O-])[O-].[OH2:1]", "Solutions": ["infeasible"]}, "13118": {"Reaction": "c1cn[nH]c1.CC(=O)OCC([NH3+])C(=O)[O-]>>[NH3+]C(Cn1cccn1)C(=O)[O-].[CH3:55][C:55](=[O:55])[O-:55].[H+]", "Solutions": ["infeasible"]}, "13119": {"Reaction": "[NH3+]C(Cn1cccn1)C(=O)[O-].[CH3:55][C:55](=[O:55])[O-:55].[H+]>>c1cn[nH]c1.CC(=O)OCC([NH3+])C(=O)[O-]", "Solutions": ["infeasible"]}, "13122": {"Reaction": "O=C([O-])C1=CC(O)C(O)C(O)C1.Nc1ncnc2c1ncn2C1OC(COP(=O)([O-])OP(=O)([O-])OP(=O)([O-])[O-])C(O)C1O>>O=C([O-])C1=CC(OP(=O)([O-])[O-])C(O)C(O)C1.Nc1ncnc2c1ncn2C1OC(COP(=O)([O-])OP(=O)([O-])[O-])C(O)C1O.[H+]", "Solutions": [["Oxonium_depro", "151_1_1&201_1_1&223_2_1&796_1_1"], ["Water_depro", "788_1_1", "(340_1_2)&(840_1_3)"], ["Water_depro", "(321_1_2)&989_1_2&(989_1_3)", "975_1_2&975_3_2"], ["Water_depro", "(791_1_2)&(837_1_2)", "178_1_2&198_1_2&302_1_6&534_1_2&534_2_2&534_3_2&534_4_2&535_1_2"], ["Water_depro", "9_1_2", "(163_2_1)"], ["Water_depro", "(40_1_1)&75_1_1&128_1_1&197_1_1&199_1_1&235_1_1&303_1_1&307_1_1&307_1_4&309_1_1&310_1_1&317_1_1&318_1_1&537_1_2&540_1_1&643_1_1", "(34_1_7)"], ["35_1_1&58_1_1&209_1_1&223_1_1&365_1_1&588_1_1&615_1_1&632_1_1&647_1_1&654_1_1&663_1_1&696_1_1&757_1_1&760_1_1", "56_1_5&95_1_4&(97_1_1)&(157_1_4)&(159_1_4)&(163_1_1)&(167_1_1)&(168_1_1)&(254_1_6)&(308_1_2)&308_1_5&(359_1_2)&(516_1_1)&(517_1_1)&(546_2_2)&(636_1_1)&636_1_9&(710_1_1)&(732_1_1)&(732_2_1)&732_2_4&(836_1_1)&(917_1_1)&(996_1_1)&(1001_1_1)", "Water_depro"], ["(4_1_1)&13_1_4&19_1_1&36_1_3&(49_1_7)&68_1_4&99_1_7&100_1_5&107_1_7&(116_1_1)&116_1_3&141_1_3&141_1_6&141_1_8&141_1_11&159_1_3&159_1_6&166_1_4&171_1_3&209_1_2&223_1_8&(244_1_3)&332_1_2&339_1_2&345_1_5&365_1_2&507_1_3&525_1_6&525_2_4&546_1_4&546_2_6&570_1_2&588_1_2&610_1_2&615_1_2&627_1_5&632_1_2&647_1_2&654_1_2&663_1_2&665_1_3&696_1_2&702_1_6&801_1_2&809_1_6&824_1_3&824_2_2&844_1_2&904_1_3&916_1_3&951_1_5&Asp/Glu_depro", "Oxonium_depro", "35_1_1&58_1_1&209_1_1&223_1_1&365_1_1&588_1_1&615_1_1&632_1_1&647_1_1&654_1_1&663_1_1&696_1_1&757_1_1&760_1_1"], ["Oxonium_depro", "202_1_3&778_1_1", "Phosphate_-1_depro"], ["Water_depro", "202_1_3&778_1_1", "(43_1_4)&787_3_3&(811_1_2)"]]}, "13123": {"Reaction": "O=C([O-])C1=CC(OP(=O)([O-])[O-])C(O)C(O)C1.Nc1ncnc2c1ncn2C1OC(COP(=O)([O-])OP(=O)([O-])[O-])C(O)C1O.[H+]>>O=C([O-])C1=CC(O)C(O)C(O)C1.Nc1ncnc2c1ncn2C1OC(COP(=O)([O-])OP(=O)([O-])OP(=O)([O-])[O-])C(O)C1O", "Solutions": [["Oxonium_pro", "(151_1_1)&(201_1_1)&(223_2_1)&(796_1_1)"], ["Water_pro", "340_1_2&840_1_3", "(788_1_1)"], ["Water_pro", "(178_1_2)&(198_1_2)&(302_1_6)&(534_1_2)&(534_2_2)&(534_3_2)&(534_4_2)&(535_1_2)", "791_1_2&837_1_2"], ["Water_pro", "163_2_1", "(9_1_2)"], ["Water_pro", "34_1_7", "40_1_1&(75_1_1)&(128_1_1)&(197_1_1)&(199_1_1)&(235_1_1)&(303_1_1)&(307_1_1)&(307_1_4)&(309_1_1)&(310_1_1)&(317_1_1)&(318_1_1)&(537_1_2)&(540_1_1)&(643_1_1)"], ["Water_pro", "(975_1_2)&(975_3_2)", "321_1_2&(989_1_2)&989_1_3"], ["Oxonium_pro", "Carboxylic_pro", "40_1_1&(75_1_1)&(128_1_1)&(197_1_1)&(199_1_1)&(235_1_1)&(303_1_1)&(307_1_1)&(307_1_4)&(309_1_1)&(310_1_1)&(317_1_1)&(318_1_1)&(537_1_2)&(540_1_1)&(643_1_1)"], ["(35_1_1)&(58_1_1)&(209_1_1)&(223_1_1)&(365_1_1)&(588_1_1)&(615_1_1)&(632_1_1)&(647_1_1)&(654_1_1)&(663_1_1)&(696_1_1)&(757_1_1)&(760_1_1)", "Water_pro", "(56_1_5)&(95_1_4)&97_1_1&157_1_4&159_1_4&163_1_1&167_1_1&168_1_1&254_1_6&308_1_2&(308_1_5)&359_1_2&516_1_1&517_1_1&546_2_2&636_1_1&(636_1_9)&710_1_1&732_1_1&732_2_1&(732_2_4)&836_1_1&917_1_1&996_1_1&1001_1_1"], ["Oxonium_pro", "Phosphate_-1_pro", "(202_1_3)&(778_1_1)"], ["Water_pro", "43_1_4&(787_3_3)&811_1_2", "(202_1_3)&(778_1_1)"]]}, "13130": {"Reaction": "O=C([O-])C=Cc1ccc(O)cc1.O=c1ccn(C2OC(COP(=O)([O-])OP(=O)([O-])OC3OC(CO)C(O)C(O)C3O)C(O)C2O)c(=O)[nH]1>>O=C([O-])C=Cc1ccc(OC2OC(CO)C(O)C(O)C2O)cc1.O=c1ccn(C2OC(COP(=O)([O-])OP(=O)([O-])[O-])C(O)C2O)c(=O)[nH]1.[H+]", "Solutions": [["Water_depro", "(292_1_3)&(547_1_8)", "34_1_1", "(692_1_1)", "340_1_1", "621_1_2"], ["Oxonium_depro", "(292_1_3)&(547_1_8)", "(3_1_4)&Phenol_depro", "(692_1_1)", "340_1_1", "621_1_2"], ["Oxonium_depro", "339_1_1&570_1_1&(649_1_1)&770_1_1&801_1_1&970_1_1", "(774_2_3)", "(692_1_1)", "(3_1_4)&Phenol_depro", "621_1_2"], ["(292_1_3)&(547_1_8)", "34_1_1", "(740_1_2)", "Water_depro", "(310_1_2)", "340_1_1"], ["(292_1_3)&(547_1_8)", "(3_1_4)&Phenol_depro", "(740_1_2)", "Oxonium_depro", "(310_1_2)", "340_1_1"], ["Water_depro", "34_1_1", "(774_2_3)", "(740_1_2)", "339_1_1&570_1_1&(649_1_1)&770_1_1&801_1_1&970_1_1", "(310_1_2)"], "took too long"]}, "13131": {"Reaction": "O=C([O-])C=Cc1ccc(OC2OC(CO)C(O)C(O)C2O)cc1.O=c1ccn(C2OC(COP(=O)([O-])OP(=O)([O-])[O-])C(O)C2O)c(=O)[nH]1.[H+]>>O=C([O-])C=Cc1ccc(O)cc1.O=c1ccn(C2OC(COP(=O)([O-])OP(=O)([O-])OC3OC(CO)C(O)C(O)C3O)C(O)C2O)c(=O)[nH]1", "Solutions": [["Water_pro", "692_1_1", "(621_1_2)", "(34_1_1)", "(340_1_1)", "292_1_3&547_1_8"], ["310_1_2", "740_1_2", "Water_pro", "(340_1_1)", "(34_1_1)", "292_1_3&547_1_8"], ["Oxonium_pro", "692_1_1", "(621_1_2)", "3_1_4&Phenol_pro", "(340_1_1)", "292_1_3&547_1_8"], ["692_1_1", "(621_1_2)", "Water_pro", "774_2_3", "(34_1_1)", "(339_1_1)&(570_1_1)&649_1_1&(770_1_1)&(801_1_1)&(970_1_1)"], ["692_1_1", "(621_1_2)", "Oxonium_pro", "774_2_3", "3_1_4&Phenol_pro", "(339_1_1)&(570_1_1)&649_1_1&(770_1_1)&(801_1_1)&(970_1_1)"], ["Water_pro", "310_1_2", "740_1_2", "774_2_3", "(339_1_1)&(570_1_1)&649_1_1&(770_1_1)&(801_1_1)&(970_1_1)", "(34_1_1)"], ["310_1_2", "740_1_2", "Oxonium_pro", "(340_1_1)", "3_1_4&Phenol_pro", "292_1_3&547_1_8"], ["Oxonium_pro", "310_1_2", "740_1_2", "774_2_3", "(339_1_1)&(570_1_1)&649_1_1&(770_1_1)&(801_1_1)&(970_1_1)", "3_1_4&Phenol_pro"], "took too long"]}, "13138": {"Reaction": "CC(C)=CCCC(C)C1CCC2(C)C3CCC4C(C)(C)C(O)CCC45CC35CCC12C.[CH3:49][S+:49]([CH2:49][CH2:49][CH:49]([NH3+:49])[C:49](=[O:49])[O-:49])[CH2:49][CH:49]1[O:49][CH:49]([n:49]2[cH:49][n:49][c:49]3[c:49]([NH2:49])[n:49][cH:49][n:49][c:49]32)[CH:49]([OH:49])[CH:49]1[OH:49]>>C=C(C)C(C)CCC(C)C1CCC2(C)C3CCC4C(C)(C)C(O)CCC45CC35CCC12C.[NH2:49][c:49]1[n:49][cH:49][n:49][c:49]2[c:49]1[n:49][cH:49][n:49]2[CH:49]1[O:49][CH:49]([CH2:49][S:49][CH2:49][CH2:49][CH:49]([NH3+:49])[C:49](=[O:49])[O-:49])[CH:49]([OH:49])[CH:49]1[OH:49].[H+]", "Solutions": ["took too long"]}, "13139": {"Reaction": "C=C(C)C(C)CCC(C)C1CCC2(C)C3CCC4C(C)(C)C(O)CCC45CC35CCC12C.[NH2:49][c:49]1[n:49][cH:49][n:49][c:49]2[c:49]1[n:49][cH:49][n:49]2[CH:49]1[O:49][CH:49]([CH2:49][S:49][CH2:49][CH2:49][CH:49]([NH3+:49])[C:49](=[O:49])[O-:49])[CH:49]([OH:49])[CH:49]1[OH:49].[H+]>>CC(C)=CCCC(C)C1CCC2(C)C3CCC4C(C)(C)C(O)CCC45CC35CCC12C.[CH3:49][S+:49]([CH2:49][CH2:49][CH:49]([NH3+:49])[C:49](=[O:49])[O-:49])[CH2:49][CH:49]1[O:49][CH:49]([n:49]2[cH:49][n:49][c:49]3[c:49]([NH2:49])[n:49][cH:49][n:49][c:49]32)[CH:49]([OH:49])[CH:49]1[OH:49]", "Solutions": ["took too long"]}, "13142": {"Reaction": "CC(C)C(=O)SCCNC(=O)CCNC(=O)C(O)C(C)(C)COP(=O)([O-])OP(=O)([O-])OCC1OC(n2cnc3c(N)ncnc32)C(O)C1OP(=O)([O-])[O-]>>CCCC(=O)SCCNC(=O)CCNC(=O)C(O)C(C)(C)COP(=O)([O-])OP(=O)([O-])OCC1OC(n2cnc3c(N)ncnc32)C(O)C1OP(=O)([O-])[O-]", "Solutions": ["took too long"]}, "13143": {"Reaction": "CCCC(=O)SCCNC(=O)CCNC(=O)C(O)C(C)(C)COP(=O)([O-])OP(=O)([O-])OCC1OC(n2cnc3c(N)ncnc32)C(O)C1OP(=O)([O-])[O-]>>CC(C)C(=O)SCCNC(=O)CCNC(=O)C(O)C(C)(C)COP(=O)([O-])OP(=O)([O-])OCC1OC(n2cnc3c(N)ncnc32)C(O)C1OP(=O)([O-])[O-]", "Solutions": ["took too long"]}, "13146": {"Reaction": "CC(=O)NC1C(O)OC(CO)C(OC2OC(CO)C(O)C(O)C2O)C1O.O=P([O-])([O-])O>>O=P([O-])([O-])OC1OC(CO)C(O)C(O)C1O.CC(=O)NC1C(O)OC(CO)C(O)C1O", "Solutions": [["(197_1_2)&(568_1_1)"], ["205_1_1", "205_1_2"], ["(41_1_1)&(161_1_1)&(164_1_2)&(233_1_1)&(233_1_2)&(300_1_2)&(564_1_2)&(989_1_1)", "19_2_1&559_1_1&561_1_1&644_1_1"], ["(356_1_2)", "(356_1_1)"], ["(339_1_1)&(570_1_1)&649_1_1&(770_1_1)&(801_1_1)&(970_1_1)", "(27_2_2)&(35_1_2)&(48_1_2)&(58_1_2)&(86_1_2)&222_1_6&(282_1_3)&577_1_2&695_1_3&754_1_2&(757_1_2)&(770_1_2)&(802_1_2)&(802_2_3)"], ["(340_1_1)", "(340_1_2)&(840_1_3)"], ["(339_1_1)&(570_1_1)&649_1_1&(770_1_1)&(801_1_1)&(970_1_1)", "904_1_1", "(577_1_1)"], ["(82_1_14)", "(904_1_1)", "741_1_2"], ["(44_1_3)", "(44_1_2)", "19_2_1&559_1_1&561_1_1&644_1_1"], ["(356_1_2)", "(904_1_1)", "203_2_2&690_1_3&819_1_2"]]}, "13147": {"Reaction": "O=P([O-])([O-])OC1OC(CO)C(O)C(O)C1O.CC(=O)NC1C(O)OC(CO)C(O)C1O>>CC(=O)NC1C(O)OC(CO)C(OC2OC(CO)C(O)C(O)C2O)C1O.O=P([O-])([O-])O", "Solutions": [["197_1_2&568_1_1"], ["27_2_2&35_1_2&48_1_2&58_1_2&86_1_2&(222_1_6)&282_1_3&(577_1_2)&(695_1_3)&(754_1_2)&757_1_2&770_1_2&802_1_2&802_2_3", "339_1_1&570_1_1&(649_1_1)&770_1_1&801_1_1&970_1_1"], ["41_1_1&161_1_1&164_1_2&233_1_1&233_1_2&300_1_2&564_1_2&989_1_1", "(19_2_1)&(559_1_1)&(561_1_1)&(644_1_1)"], ["356_1_1", "356_1_2"], ["340_1_2&840_1_3", "340_1_1"], ["(205_1_2)", "(205_1_1)"], ["27_2_2&35_1_2&48_1_2&58_1_2&86_1_2&(222_1_6)&282_1_3&(577_1_2)&(695_1_3)&(754_1_2)&757_1_2&770_1_2&802_1_2&802_2_3", "(244_1_2)&368_2_1&(368_2_6)&368_3_1&(368_3_7)&(368_4_3)&873_1_1", "(203_2_1)&(764_1_1)&(774_2_1)&(819_1_1)"], ["(10_1_3)&(28_1_1)&39_1_2&(42_1_3)&87_2_2&(160_1_2)&(324_2_4)&(832_1_1)&(947_1_3)", "340_1_2&840_1_3", "339_1_1&570_1_1&(649_1_1)&770_1_1&801_1_1&970_1_1"], ["577_1_1", "(904_1_1)", "339_1_1&570_1_1&(649_1_1)&770_1_1&801_1_1&970_1_1"], ["41_1_1&161_1_1&164_1_2&233_1_1&233_1_2&300_1_2&564_1_2&989_1_1", "(27_2_1)", "339_1_1&570_1_1&(649_1_1)&770_1_1&801_1_1&970_1_1"]]}, "13154": {"Reaction": "O=C([O-])C(O)CO.O=C=O.Nc1ncnc2c1ncn2C1OC(COP(=O)([O-])OP(=O)([O-])OCC2O[CH:41]([n+:41]3[cH:41][cH:41][cH:41][c:41]([C:41]([NH2:41])=[O:41])[cH:41]3)C(O)C2O)C(O)C1O>>O=C([O-])C(=O)C(O)C(=O)[O-].Nc1ncnc2c1ncn2C1OC(COP(=O)([O-])OP(=O)([O-])OCC2O[CH:41]([N:41]3[CH:41]=[CH:41][CH2:41][C:41]([C:41]([NH2:41])=[O:41])=[CH:41]3)C(O)C2O)C(O)C1O.[H+].[H+]", "Solutions": [["59_1_1&(59_1_3)&526_1_1&527_1_1&(571_1_1)&576_1_1&(765_1_1)&785_1_1", "85_1_1", "Oxonium_depro", "92_2_6&579_1_4", "(889_1_2)", "Oxonium_depro"], ["312_1_1", "52_1_1&324_1_1&324_2_1&(645_1_3)", "Oxonium_depro", "Oxonium_depro", "(236_1_1)&(236_2_1)", "(4_1_1)&13_1_4&19_1_1&36_1_3&(49_1_7)&68_1_4&99_1_7&100_1_5&107_1_7&(116_1_1)&116_1_3&141_1_3&141_1_6&141_1_8&141_1_11&159_1_3&159_1_6&166_1_4&171_1_3&209_1_2&223_1_8&(244_1_3)&332_1_2&339_1_2&345_1_5&365_1_2&507_1_3&525_1_6&525_2_4&546_1_4&546_2_6&570_1_2&588_1_2&610_1_2&615_1_2&627_1_5&632_1_2&647_1_2&654_1_2&663_1_2&665_1_3&696_1_2&702_1_6&801_1_2&809_1_6&824_1_3&824_2_2&844_1_2&904_1_3&916_1_3&951_1_5&Asp/Glu_depro"], ["7_1_1&7_2_1&21_1_1", "(880_1_4)", "Oxonium_depro", "92_2_6&579_1_4", "(236_1_1)&(236_2_1)", "Oxonium_depro"], ["312_1_1", "(889_1_3)", "(889_1_2)", "Oxonium_depro", "56_1_5&95_1_4&(97_1_1)&(157_1_4)&(159_1_4)&(163_1_1)&(167_1_1)&(168_1_1)&(254_1_6)&(308_1_2)&308_1_5&(359_1_2)&(516_1_1)&(517_1_1)&(546_2_2)&(636_1_1)&636_1_9&(710_1_1)&(732_1_1)&(732_2_1)&732_2_4&(836_1_1)&(917_1_1)&(996_1_1)&(1001_1_1)", "Water_depro"], ["Water_depro", "(890_1_2)", "Water_depro", "(236_1_2)", "124_1_3&124_1_6&124_1_11&163_2_2&(216_1_2)&239_1_9&239_2_9&(571_1_2)&(765_1_2)&787_1_2&(788_1_2)&791_1_3&(846_1_1)", "(236_1_1)&(236_2_1)"], ["59_1_1&(59_1_3)&526_1_1&527_1_1&(571_1_1)&576_1_1&(765_1_1)&785_1_1", "52_1_1&324_1_1&324_2_1&(645_1_3)", "Water_depro", "(93_1_4)&(93_3_4)", "(236_1_1)&(236_2_1)", "Water_depro"], ["56_1_5&95_1_4&(97_1_1)&(157_1_4)&(159_1_4)&(163_1_1)&(167_1_1)&(168_1_1)&(254_1_6)&(308_1_2)&308_1_5&(359_1_2)&(516_1_1)&(517_1_1)&(546_2_2)&(636_1_1)&636_1_9&(710_1_1)&(732_1_1)&(732_2_1)&732_2_4&(836_1_1)&(917_1_1)&(996_1_1)&(1001_1_1)", "312_1_1", "Water_depro", "52_1_1&324_1_1&324_2_1&(645_1_3)", "Oxonium_depro", "(236_1_1)&(236_2_1)"], ["(90_1_5)&331_1_1&(331_1_4)&(557_2_2)&(721_1_1)&775_1_1&889_1_1", "(236_2_2)", "Oxonium_depro", "Oxonium_depro", "(236_1_1)&(236_2_1)", "(323_1_9)&(323_1_13)"], ["312_1_1", "(680_1_5)", "Oxonium_depro", "Water_depro", "(236_1_1)&(236_2_1)", "192_1_2&(192_2_4)&(761_1_6)&(800_1_4)"], ["(8_1_6)&(50_1_3)&(50_2_3)&(111_1_8)&261_1_5&(331_1_5)&593_1_3&775_1_2&873_1_3&(890_1_3)&Lys_depro", "Oxonium_depro", "(890_1_2)", "(95_1_3)", "(889_1_2)", "Water_depro"]]}, "13155": {"Reaction": "O=C([O-])C(=O)C(O)C(=O)[O-].Nc1ncnc2c1ncn2C1OC(COP(=O)([O-])OP(=O)([O-])OCC2O[CH:41]([N:41]3[CH:41]=[CH:41][CH2:41][C:41]([C:41]([NH2:41])=[O:41])=[CH:41]3)C(O)C2O)C(O)C1O.[H+].[H+]>>O=C([O-])C(O)CO.O=C=O.Nc1ncnc2c1ncn2C1OC(COP(=O)([O-])OP(=O)([O-])OCC2O[CH:41]([n+:41]3[cH:41][cH:41][cH:41][c:41]([C:41]([NH2:41])=[O:41])[cH:41]3)C(O)C2O)C(O)C1O", "Solutions": [["(92_2_6)&(579_1_4)", "Oxonium_pro", "889_1_2", "(85_1_1)", "(59_1_1)&59_1_3&(526_1_1)&(527_1_1)&571_1_1&(576_1_1)&765_1_1&(785_1_1)", "Oxonium_pro"], ["Oxonium_pro", "236_1_1&236_2_1", "236_2_2", "(312_1_1)", "Oxonium_pro", "236_2_3&294_1_3&Arg_pro"], ["93_1_4&93_3_4", "889_1_2", "Water_pro", "889_1_3", "(59_1_1)&59_1_3&(526_1_1)&(527_1_1)&571_1_1&(576_1_1)&765_1_1&(785_1_1)", "Water_pro"], ["(22_1_4)&80_1_3&(96_1_4)&(102_1_6)&106_1_8&(216_1_3)&229_1_5&236_1_3&(317_1_5)&(329_1_2)&(336_1_3)&(526_1_2)&(527_1_2)&(576_1_2)&(673_1_2)&(745_1_7)&(785_1_2)&(843_1_2)&(984_1_3)&HisN1_pro", "236_1_1&236_2_1", "Oxonium_pro", "Water_pro", "236_1_2", "890_1_2"], ["(92_2_6)&(579_1_4)", "236_1_1&236_2_1", "Oxonium_pro", "(52_1_1)&(324_1_1)&(324_2_1)&645_1_3", "90_1_5&(331_1_1)&331_1_4&557_2_2&721_1_1&(775_1_1)&(889_1_1)", "Oxonium_pro"], ["889_1_2", "95_1_3", "Oxonium_pro", "Oxonium_pro", "208_1_7", "890_1_2"], ["8_1_6&50_1_3&50_2_3&111_1_8&(261_1_5)&331_1_5&(593_1_3)&(775_1_2)&(873_1_3)&890_1_3&Lys_pro", "889_1_2", "95_1_3", "Oxonium_pro", "890_1_2", "Water_pro"], ["(92_1_6)&306_1_11", "889_1_2", "Oxonium_pro", "889_1_3", "(7_1_1)&(7_2_1)&(21_1_1)", "Oxonium_pro"], ["Oxonium_pro", "4_1_1&(13_1_4)&(19_1_1)&(36_1_3)&49_1_7&(68_1_4)&(99_1_7)&(100_1_5)&(107_1_7)&116_1_1&(116_1_3)&(141_1_3)&(141_1_6)&(141_1_8)&(141_1_11)&(159_1_3)&(159_1_6)&(166_1_4)&(171_1_3)&(209_1_2)&(223_1_8)&244_1_3&(332_1_2)&(339_1_2)&(345_1_5)&(365_1_2)&(507_1_3)&(525_1_6)&(525_2_4)&(546_1_4)&(546_2_6)&(570_1_2)&(588_1_2)&(610_1_2)&(615_1_2)&(627_1_5)&(632_1_2)&(647_1_2)&(654_1_2)&(663_1_2)&(665_1_3)&(696_1_2)&(702_1_6)&(801_1_2)&(809_1_6)&(824_1_3)&(824_2_2)&(844_1_2)&(904_1_3)&(916_1_3)&(951_1_5)&Asp/Glu_pro", "889_1_2", "Water_pro", "889_1_3", "890_1_2"], ["93_2_4", "236_1_1&236_2_1", "Water_pro", "880_1_4", "(59_1_1)&59_1_3&(526_1_1)&(527_1_1)&571_1_1&(576_1_1)&765_1_1&(785_1_1)", "Water_pro"]]}, "13158": {"Reaction": "O=C([O-])C(O)CO.O=C=O.Nc1ncnc2c1ncn2C1OC(COP(=O)([O-])OP(=O)([O-])OCC2O[CH:41]([n+:41]3[cH:41][cH:41][cH:41][c:41]([C:41]([NH2:41])=[O:41])[cH:41]3)C(O)C2O)C(O)C1OP(=O)([O-])[O-]>>O=C([O-])C(=O)C(O)C(=O)[O-].Nc1ncnc2c1ncn2C1OC(COP(=O)([O-])OP(=O)([O-])OCC2O[CH:41]([N:41]3[CH:41]=[CH:41][CH2:41][C:41]([C:41]([NH2:41])=[O:41])=[CH:41]3)C(O)C2O)C(O)C1OP(=O)([O-])[O-].[H+].[H+]", "Solutions": [["59_1_1&(59_1_3)&526_1_1&527_1_1&(571_1_1)&576_1_1&(765_1_1)&785_1_1", "85_1_1", "Oxonium_depro", "92_2_6&579_1_4", "(889_1_2)", "Oxonium_depro"], ["312_1_1", "52_1_1&324_1_1&324_2_1&(645_1_3)", "Oxonium_depro", "Oxonium_depro", "(236_1_1)&(236_2_1)", "(4_1_1)&13_1_4&19_1_1&36_1_3&(49_1_7)&68_1_4&99_1_7&100_1_5&107_1_7&(116_1_1)&116_1_3&141_1_3&141_1_6&141_1_8&141_1_11&159_1_3&159_1_6&166_1_4&171_1_3&209_1_2&223_1_8&(244_1_3)&332_1_2&339_1_2&345_1_5&365_1_2&507_1_3&525_1_6&525_2_4&546_1_4&546_2_6&570_1_2&588_1_2&610_1_2&615_1_2&627_1_5&632_1_2&647_1_2&654_1_2&663_1_2&665_1_3&696_1_2&702_1_6&801_1_2&809_1_6&824_1_3&824_2_2&844_1_2&904_1_3&916_1_3&951_1_5&Asp/Glu_depro"], ["7_1_1&7_2_1&21_1_1", "(880_1_4)", "Oxonium_depro", "92_2_6&579_1_4", "(236_1_1)&(236_2_1)", "Oxonium_depro"], ["312_1_1", "(889_1_3)", "(889_1_2)", "Oxonium_depro", "56_1_5&95_1_4&(97_1_1)&(157_1_4)&(159_1_4)&(163_1_1)&(167_1_1)&(168_1_1)&(254_1_6)&(308_1_2)&308_1_5&(359_1_2)&(516_1_1)&(517_1_1)&(546_2_2)&(636_1_1)&636_1_9&(710_1_1)&(732_1_1)&(732_2_1)&732_2_4&(836_1_1)&(917_1_1)&(996_1_1)&(1001_1_1)", "Water_depro"], ["Water_depro", "(890_1_2)", "Water_depro", "(236_1_2)", "124_1_3&124_1_6&124_1_11&163_2_2&(216_1_2)&239_1_9&239_2_9&(571_1_2)&(765_1_2)&787_1_2&(788_1_2)&791_1_3&(846_1_1)", "(236_1_1)&(236_2_1)"], ["59_1_1&(59_1_3)&526_1_1&527_1_1&(571_1_1)&576_1_1&(765_1_1)&785_1_1", "52_1_1&324_1_1&324_2_1&(645_1_3)", "Water_depro", "(93_1_4)&(93_3_4)", "(236_1_1)&(236_2_1)", "Water_depro"], ["56_1_5&95_1_4&(97_1_1)&(157_1_4)&(159_1_4)&(163_1_1)&(167_1_1)&(168_1_1)&(254_1_6)&(308_1_2)&308_1_5&(359_1_2)&(516_1_1)&(517_1_1)&(546_2_2)&(636_1_1)&636_1_9&(710_1_1)&(732_1_1)&(732_2_1)&732_2_4&(836_1_1)&(917_1_1)&(996_1_1)&(1001_1_1)", "312_1_1", "Water_depro", "52_1_1&324_1_1&324_2_1&(645_1_3)", "Oxonium_depro", "(236_1_1)&(236_2_1)"], ["(90_1_5)&331_1_1&(331_1_4)&(557_2_2)&(721_1_1)&775_1_1&889_1_1", "(236_2_2)", "Oxonium_depro", "Oxonium_depro", "(236_1_1)&(236_2_1)", "(323_1_9)&(323_1_13)"], ["312_1_1", "(680_1_5)", "Oxonium_depro", "Water_depro", "(236_1_1)&(236_2_1)", "192_1_2&(192_2_4)&(761_1_6)&(800_1_4)"], ["(8_1_6)&(50_1_3)&(50_2_3)&(111_1_8)&261_1_5&(331_1_5)&593_1_3&775_1_2&873_1_3&(890_1_3)&Lys_depro", "Oxonium_depro", "(890_1_2)", "(95_1_3)", "(889_1_2)", "Water_depro"]]}, "13159": {"Reaction": "O=C([O-])C(=O)C(O)C(=O)[O-].Nc1ncnc2c1ncn2C1OC(COP(=O)([O-])OP(=O)([O-])OCC2O[CH:41]([N:41]3[CH:41]=[CH:41][CH2:41][C:41]([C:41]([NH2:41])=[O:41])=[CH:41]3)C(O)C2O)C(O)C1OP(=O)([O-])[O-].[H+].[H+]>>O=C([O-])C(O)CO.O=C=O.Nc1ncnc2c1ncn2C1OC(COP(=O)([O-])OP(=O)([O-])OCC2O[CH:41]([n+:41]3[cH:41][cH:41][cH:41][c:41]([C:41]([NH2:41])=[O:41])[cH:41]3)C(O)C2O)C(O)C1OP(=O)([O-])[O-]", "Solutions": [["(92_2_6)&(579_1_4)", "Oxonium_pro", "889_1_2", "(85_1_1)", "(59_1_1)&59_1_3&(526_1_1)&(527_1_1)&571_1_1&(576_1_1)&765_1_1&(785_1_1)", "Oxonium_pro"], ["Oxonium_pro", "236_1_1&236_2_1", "236_2_2", "(312_1_1)", "Oxonium_pro", "236_2_3&294_1_3&Arg_pro"], ["Water_pro", "43_1_4&(787_3_3)&811_1_2", "Water_pro", "236_1_1&236_2_1", "(331_1_2)", "890_1_2"], ["93_1_4&93_3_4", "889_1_2", "Water_pro", "889_1_3", "(59_1_1)&59_1_3&(526_1_1)&(527_1_1)&571_1_1&(576_1_1)&765_1_1&(785_1_1)", "Water_pro"], ["(22_1_4)&80_1_3&(96_1_4)&(102_1_6)&106_1_8&(216_1_3)&229_1_5&236_1_3&(317_1_5)&(329_1_2)&(336_1_3)&(526_1_2)&(527_1_2)&(576_1_2)&(673_1_2)&(745_1_7)&(785_1_2)&(843_1_2)&(984_1_3)&HisN1_pro", "236_1_1&236_2_1", "Oxonium_pro", "Water_pro", "236_1_2", "890_1_2"], ["(92_2_6)&(579_1_4)", "236_1_1&236_2_1", "Oxonium_pro", "(52_1_1)&(324_1_1)&(324_2_1)&645_1_3", "90_1_5&(331_1_1)&331_1_4&557_2_2&721_1_1&(775_1_1)&(889_1_1)", "Oxonium_pro"], ["889_1_2", "95_1_3", "Oxonium_pro", "Oxonium_pro", "208_1_7", "890_1_2"], ["8_1_6&50_1_3&50_2_3&111_1_8&(261_1_5)&331_1_5&(593_1_3)&(775_1_2)&(873_1_3)&890_1_3&Lys_pro", "889_1_2", "95_1_3", "Oxonium_pro", "890_1_2", "Water_pro"], ["(92_1_6)&306_1_11", "889_1_2", "Oxonium_pro", "889_1_3", "(7_1_1)&(7_2_1)&(21_1_1)", "Oxonium_pro"], ["Oxonium_pro", "4_1_1&(13_1_4)&(19_1_1)&(36_1_3)&49_1_7&(68_1_4)&(99_1_7)&(100_1_5)&(107_1_7)&116_1_1&(116_1_3)&(141_1_3)&(141_1_6)&(141_1_8)&(141_1_11)&(159_1_3)&(159_1_6)&(166_1_4)&(171_1_3)&(209_1_2)&(223_1_8)&244_1_3&(332_1_2)&(339_1_2)&(345_1_5)&(365_1_2)&(507_1_3)&(525_1_6)&(525_2_4)&(546_1_4)&(546_2_6)&(570_1_2)&(588_1_2)&(610_1_2)&(615_1_2)&(627_1_5)&(632_1_2)&(647_1_2)&(654_1_2)&(663_1_2)&(665_1_3)&(696_1_2)&(702_1_6)&(801_1_2)&(809_1_6)&(824_1_3)&(824_2_2)&(844_1_2)&(904_1_3)&(916_1_3)&(951_1_5)&Asp/Glu_pro", "889_1_2", "Water_pro", "889_1_3", "890_1_2"]]}, "13162": {"Reaction": "CC(O)C([NH3+])C(=O)[O-].Nc1ncnc2c1ncn2C1OC(COP(=O)([O-])OP(=O)([O-])OCC2O[CH:41]([n+:41]3[cH:41][cH:41][cH:41][c:41]([C:41]([NH2:41])=[O:41])[cH:41]3)C(O)C2O)C(O)C1O>>CC(=O)C([NH3+])C(=O)[O-].Nc1ncnc2c1ncn2C1OC(COP(=O)([O-])OP(=O)([O-])OCC2O[CH:41]([N:41]3[CH:41]=[CH:41][CH2:41][C:41]([C:41]([NH2:41])=[O:41])=[CH:41]3)C(O)C2O)C(O)C1O.[H+]", "Solutions": [["Oxonium_depro", "312_1_1"], ["Water_depro", "(890_1_2)"], ["Oxonium_depro", "(8_1_6)&(50_1_3)&(50_2_3)&(111_1_8)&261_1_5&(331_1_5)&593_1_3&775_1_2&873_1_3&(890_1_3)&Lys_depro", "(90_1_5)&331_1_1&(331_1_4)&(557_2_2)&(721_1_1)&775_1_1&889_1_1"], ["(227_1_5)", "Oxonium_depro", "(353_1_4)"], ["584_1_1", "Oxonium_depro", "4_1_5&(4_1_8)&584_1_2&621_1_3&HisN3_depro"], ["124_1_3&124_1_6&124_1_11&163_2_2&(216_1_2)&239_1_9&239_2_9&(571_1_2)&(765_1_2)&787_1_2&(788_1_2)&791_1_3&(846_1_1)", "59_1_1&(59_1_3)&526_1_1&527_1_1&(571_1_1)&576_1_1&(765_1_1)&785_1_1", "Water_depro"], ["22_1_4&(80_1_3)&96_1_4&102_1_6&(106_1_8)&216_1_3&(229_1_5)&(236_1_3)&317_1_5&329_1_2&336_1_3&526_1_2&527_1_2&576_1_2&673_1_2&745_1_7&785_1_2&843_1_2&984_1_3&HisN1_depro", "59_1_1&(59_1_3)&526_1_1&527_1_1&(571_1_1)&576_1_1&(765_1_1)&785_1_1", "Oxonium_depro"], ["188_1_1&(188_1_2)&188_2_1&(188_2_2)&226_1_1&(226_1_4)&228_1_1&228_2_1&557_1_1&(557_1_2)&557_2_1", "(108_1_6)&255_1_1&303_1_3&(319_1_3)&(346_1_5)&604_1_3&604_1_6&604_1_9&691_1_3&(725_1_2)&867_1_2", "Oxonium_depro"], ["Oxonium_depro", "(904_1_2)", "7_3_2&336_1_2&593_1_2"], ["Water_depro", "7_1_1&7_2_1&21_1_1", "56_1_5&95_1_4&(97_1_1)&(157_1_4)&(159_1_4)&(163_1_1)&(167_1_1)&(168_1_1)&(254_1_6)&(308_1_2)&308_1_5&(359_1_2)&(516_1_1)&(517_1_1)&(546_2_2)&(636_1_1)&636_1_9&(710_1_1)&(732_1_1)&(732_2_1)&732_2_4&(836_1_1)&(917_1_1)&(996_1_1)&(1001_1_1)"]]}, "13163": {"Reaction": "CC(=O)C([NH3+])C(=O)[O-].Nc1ncnc2c1ncn2C1OC(COP(=O)([O-])OP(=O)([O-])OCC2O[CH:41]([N:41]3[CH:41]=[CH:41][CH2:41][C:41]([C:41]([NH2:41])=[O:41])=[CH:41]3)C(O)C2O)C(O)C1O.[H+]>>CC(O)C([NH3+])C(=O)[O-].Nc1ncnc2c1ncn2C1OC(COP(=O)([O-])OP(=O)([O-])OCC2O[CH:41]([n+:41]3[cH:41][cH:41][cH:41][c:41]([C:41]([NH2:41])=[O:41])[cH:41]3)C(O)C2O)C(O)C1O", "Solutions": [["Water_pro", "890_1_2"], ["Oxonium_pro", "(312_1_1)"], ["Oxonium_pro", "90_1_5&(331_1_1)&331_1_4&557_2_2&721_1_1&(775_1_1)&(889_1_1)", "8_1_6&50_1_3&50_2_3&111_1_8&(261_1_5)&331_1_5&(593_1_3)&(775_1_2)&(873_1_3)&890_1_3&Lys_pro"], ["(184_1_3)&(184_2_2)&(230_1_1)&(230_1_5)&230_1_16&721_1_2&(890_1_1)", "Water_pro", "90_1_5&(331_1_1)&331_1_4&557_2_2&721_1_1&(775_1_1)&(889_1_1)"], ["(124_1_3)&(124_1_6)&(124_1_11)&(163_2_2)&216_1_2&(239_1_9)&(239_2_9)&571_1_2&765_1_2&(787_1_2)&788_1_2&(791_1_3)&846_1_1", "Water_pro", "(59_1_1)&59_1_3&(526_1_1)&(527_1_1)&571_1_1&(576_1_1)&765_1_1&(785_1_1)"], ["4_1_1&(13_1_4)&(19_1_1)&(36_1_3)&49_1_7&(68_1_4)&(99_1_7)&(100_1_5)&(107_1_7)&116_1_1&(116_1_3)&(141_1_3)&(141_1_6)&(141_1_8)&(141_1_11)&(159_1_3)&(159_1_6)&(166_1_4)&(171_1_3)&(209_1_2)&(223_1_8)&244_1_3&(332_1_2)&(339_1_2)&(345_1_5)&(365_1_2)&(507_1_3)&(525_1_6)&(525_2_4)&(546_1_4)&(546_2_6)&(570_1_2)&(588_1_2)&(610_1_2)&(615_1_2)&(627_1_5)&(632_1_2)&(647_1_2)&(654_1_2)&(663_1_2)&(665_1_3)&(696_1_2)&(702_1_6)&(801_1_2)&(809_1_6)&(824_1_3)&(824_2_2)&(844_1_2)&(904_1_3)&(916_1_3)&(951_1_5)&Asp/Glu_pro", "Oxonium_pro", "(7_1_1)&(7_2_1)&(21_1_1)"], ["227_1_5", "353_1_4&Ser_pro", "Oxonium_pro"], ["(22_1_4)&80_1_3&(96_1_4)&(102_1_6)&106_1_8&(216_1_3)&229_1_5&236_1_3&(317_1_5)&(329_1_2)&(336_1_3)&(526_1_2)&(527_1_2)&(576_1_2)&(673_1_2)&(745_1_7)&(785_1_2)&(843_1_2)&(984_1_3)&HisN1_pro", "Oxonium_pro", "(59_1_1)&59_1_3&(526_1_1)&(527_1_1)&571_1_1&(576_1_1)&765_1_1&(785_1_1)"], ["Water_pro", "(56_1_5)&(95_1_4)&97_1_1&157_1_4&159_1_4&163_1_1&167_1_1&168_1_1&254_1_6&308_1_2&(308_1_5)&359_1_2&516_1_1&517_1_1&546_2_2&636_1_1&(636_1_9)&710_1_1&732_1_1&732_2_1&(732_2_4)&836_1_1&917_1_1&996_1_1&1001_1_1", "(7_1_1)&(7_2_1)&(21_1_1)"], ["(584_1_1)", "(4_1_5)&4_1_8&(584_1_2)&(621_1_3)&HisN3_pro", "Oxonium_pro"]]}, "13174": {"Reaction": "O=[PH]([O-])[O-].Nc1ncnc2c1ncn2C1OC(COP(=O)([O-])OP(=O)([O-])OCC2O[CH:41]([n+:41]3[cH:41][cH:41][cH:41][c:41]([C:41]([NH2:41])=[O:41])[cH:41]3)C(O)C2O)C(O)C1O.[OH2:1]>>O=P([O-])([O-])O.Nc1ncnc2c1ncn2C1OC(COP(=O)([O-])OP(=O)([O-])OCC2O[CH:41]([N:41]3[CH:41]=[CH:41][CH2:41][C:41]([C:41]([NH2:41])=[O:41])=[CH:41]3)C(O)C2O)C(O)C1O.[H+]", "Solutions": [["984_1_1", "22_1_4&(80_1_3)&96_1_4&102_1_6&(106_1_8)&216_1_3&(229_1_5)&(236_1_3)&317_1_5&329_1_2&336_1_3&526_1_2&527_1_2&576_1_2&673_1_2&745_1_7&785_1_2&843_1_2&984_1_3&HisN1_depro", "Oxonium_depro", "984_1_2"], ["984_1_1", "124_1_3&124_1_6&124_1_11&163_2_2&(216_1_2)&239_1_9&239_2_9&(571_1_2)&(765_1_2)&787_1_2&(788_1_2)&791_1_3&(846_1_1)", "Water_depro", "984_1_2"], ["Oxonium_depro", "984_1_1", "180_1_4&187_1_3&(463_1_3)", "984_1_2", "(8_1_6)&(50_1_3)&(50_2_3)&(111_1_8)&261_1_5&(331_1_5)&593_1_3&775_1_2&873_1_3&(890_1_3)&Lys_depro"], ["Oxonium_depro", "984_1_1", "312_1_1", "(59_1_1)&59_1_3&(526_1_1)&(527_1_1)&571_1_1&(576_1_1)&765_1_1&(785_1_1)", "984_1_2"], ["113_1_3", "984_1_1", "(110_1_3)&(110_2_4)", "Oxonium_depro", "984_1_2"], ["984_1_1", "Water_depro", "(22_1_4)&80_1_3&(96_1_4)&(102_1_6)&106_1_8&(216_1_3)&229_1_5&236_1_3&(317_1_5)&(329_1_2)&(336_1_3)&(526_1_2)&(527_1_2)&(576_1_2)&(673_1_2)&(745_1_7)&(785_1_2)&(843_1_2)&(984_1_3)&HisN1_pro", "984_1_2", "(38_1_10)"], ["984_1_1", "(791_1_2)&(837_1_2)", "Water_depro", "984_1_2", "(693_1_1)&693_1_4&794_1_2&838_1_2"], ["984_1_1", "Water_depro", "180_1_4&187_1_3&(463_1_3)", "984_1_2", "184_1_3&184_2_2&230_1_1&230_1_5&(230_1_16)&(721_1_2)&890_1_1"], ["984_1_1", "Water_depro", "984_1_2", "(93_1_4)&(93_3_4)", "(56_1_5)&(95_1_4)&97_1_1&157_1_4&159_1_4&163_1_1&167_1_1&168_1_1&254_1_6&308_1_2&(308_1_5)&359_1_2&516_1_1&517_1_1&546_2_2&636_1_1&(636_1_9)&710_1_1&732_1_1&732_2_1&(732_2_4)&836_1_1&917_1_1&996_1_1&1001_1_1"], ["Oxonium_depro", "984_1_1", "(4_1_1)&13_1_4&19_1_1&36_1_3&(49_1_7)&68_1_4&99_1_7&100_1_5&107_1_7&(116_1_1)&116_1_3&141_1_3&141_1_6&141_1_8&141_1_11&159_1_3&159_1_6&166_1_4&171_1_3&209_1_2&223_1_8&(244_1_3)&332_1_2&339_1_2&345_1_5&365_1_2&507_1_3&525_1_6&525_2_4&546_1_4&546_2_6&570_1_2&588_1_2&610_1_2&615_1_2&627_1_5&632_1_2&647_1_2&654_1_2&663_1_2&665_1_3&696_1_2&702_1_6&801_1_2&809_1_6&824_1_3&824_2_2&844_1_2&904_1_3&916_1_3&951_1_5&Asp/Glu_depro", "984_1_2", "10_1_3&28_1_1&(39_1_2)&42_1_3&(87_2_2)&160_1_2&324_2_4&832_1_1&947_1_3"]]}, "13175": {"Reaction": "O=P([O-])([O-])O.Nc1ncnc2c1ncn2C1OC(COP(=O)([O-])OP(=O)([O-])OCC2O[CH:41]([N:41]3[CH:41]=[CH:41][CH2:41][C:41]([C:41]([NH2:41])=[O:41])=[CH:41]3)C(O)C2O)C(O)C1O.[H+]>>O=[PH]([O-])[O-].Nc1ncnc2c1ncn2C1OC(COP(=O)([O-])OP(=O)([O-])OCC2O[CH:41]([n+:41]3[cH:41][cH:41][cH:41][c:41]([C:41]([NH2:41])=[O:41])[cH:41]3)C(O)C2O)C(O)C1O.[OH2:1]", "Solutions": [["(984_1_2)", "Oxonium_pro", "(984_1_1)", "(22_1_4)&80_1_3&(96_1_4)&(102_1_6)&106_1_8&(216_1_3)&229_1_5&236_1_3&(317_1_5)&(329_1_2)&(336_1_3)&(526_1_2)&(527_1_2)&(576_1_2)&(673_1_2)&(745_1_7)&(785_1_2)&(843_1_2)&(984_1_3)&HisN1_pro"], ["(984_1_2)", "Water_pro", "(984_1_1)", "(124_1_3)&(124_1_6)&(124_1_11)&(163_2_2)&216_1_2&(239_1_9)&(239_2_9)&571_1_2&765_1_2&(787_1_2)&788_1_2&(791_1_3)&846_1_1"], ["(984_1_2)", "274_1_12&298_1_6&333_1_7", "Oxonium_pro", "(984_1_1)", "(280_1_7)"], ["(984_1_2)", "353_1_4&Ser_pro", "Oxonium_pro", "(984_1_1)", "5_1_1&94_1_1&169_1_1&973_1_5"], ["106_1_1&(106_1_7)&215_1_1&221_1_1&(221_1_6)&274_1_1&275_1_1&280_1_1&333_1_1&367_1_1", "(984_1_2)", "(984_1_1)", "Oxonium_pro", "215_1_6"], ["(984_1_2)", "202_1_3&778_1_1", "Water_pro", "(984_1_1)", "(788_1_1)"], ["(984_1_2)", "124_1_3&124_1_6&124_1_11&163_2_2&(216_1_2)&239_1_9&239_2_9&(571_1_2)&(765_1_2)&787_1_2&(788_1_2)&791_1_3&(846_1_1)", "Oxonium_pro", "(984_1_1)", "38_1_10"], ["91_1_1", "Oxonium_pro", "Phosphate_-2_pro", "(984_1_2)", "(984_1_1)"], ["(984_1_2)", "(44_1_1)&44_1_4", "Water_pro", "(984_1_1)", "5_1_1&94_1_1&169_1_1&973_1_5"], ["Water_pro", "59_1_1&(59_1_3)&526_1_1&527_1_1&(571_1_1)&576_1_1&(765_1_1)&785_1_1", "(984_1_2)", "890_1_2", "(984_1_1)"]]}, "13178": {"Reaction": "O=C([O-])CC(O)C(O)C(=O)COP(=O)([O-])[O-]>>O=CCC(=O)[O-].O=C(CO)COP(=O)([O-])[O-]", "Solutions": [["(52_1_2)&(273_1_2)&645_1_2", "(52_1_1)&(324_1_1)&(324_2_1)&645_1_3"], ["(331_1_3)", "880_1_4"], ["72_1_1", "72_1_2"], ["(331_1_3)", "236_1_2", "(180_1_4)&(187_1_3)&463_1_3"], ["(338_1_2)&954_1_2&954_2_2", "273_1_1", "236_2_2"], ["(52_1_2)&(273_1_2)&645_1_2", "(680_1_4)&(880_1_3)", "488_2_4&736_1_3&842_1_3"], ["(52_1_2)&(273_1_2)&645_1_2", "680_1_5", "(1_1_1)&1_1_4&182_1_3&182_2_3&(190_1_4)&328_1_4&(525_1_1)&(680_1_2)&680_1_6&711_1_5&(803_1_1)&803_1_5&(967_1_1)&967_1_6"], ["(52_1_2)&(273_1_2)&645_1_2", "32_1_3&324_2_2&359_2_3", "95_1_3"], ["(7_2_4)&(7_3_5)&90_1_1&(90_1_6)&148_1_1&(148_1_9)&148_2_1&(148_2_9)&(325_1_1)&325_1_2&550_1_1&(592_1_2)&(613_1_2)&889_1_4", "(331_1_3)", "(52_1_1)&(324_1_1)&(324_2_1)&645_1_3"], ["53_1_4&165_1_2", "(52_1_2)&(273_1_2)&645_1_2", "236_2_2"]]}, "13179": {"Reaction": "O=CCC(=O)[O-].O=C(CO)COP(=O)([O-])[O-]>>O=C([O-])CC(O)C(O)C(=O)COP(=O)([O-])[O-]", "Solutions": [["52_1_1&324_1_1&324_2_1&(645_1_3)", "52_1_2&273_1_2&(645_1_2)"], ["(72_1_2)", "(72_1_1)"], ["(880_1_4)", "331_1_3"], ["338_1_2&(954_1_2)&(954_2_2)", "(236_2_2)", "(273_1_1)"], ["(557_2_3)&933_1_6", "(880_1_4)", "(273_1_1)"], ["(680_1_5)", "52_1_2&273_1_2&(645_1_2)", "1_1_1&(1_1_4)&(182_1_3)&(182_2_3)&190_1_4&(328_1_4)&525_1_1&680_1_2&(680_1_6)&(711_1_5)&803_1_1&(803_1_5)&967_1_1&(967_1_6)"], ["7_2_4&7_3_5&(90_1_1)&90_1_6&(148_1_1)&148_1_9&(148_2_1)&148_2_9&325_1_1&(325_1_2)&(550_1_1)&592_1_2&613_1_2&(889_1_4)", "52_1_1&324_1_1&324_2_1&(645_1_3)", "331_1_3"], ["52_1_1&324_1_1&324_2_1&(645_1_3)", "(273_1_1)", "21_1_4&(190_1_1)&(228_1_5)&(228_2_4)&(273_1_3)"], ["331_1_2", "(273_1_1)", "(222_1_4)&(955_1_2)"], ["329_1_6&366_1_3&(565_1_1)&652_1_2&(745_1_1)&847_1_4&973_1_8", "(236_1_2)", "(273_1_1)"]]}, "13182": {"Reaction": "O=[N+]([O-])[O-].Nc1ncnc2c1ncn2C1OC(COP(=O)([O-])OP(=O)([O-])OP(=O)([O-])[O-])C(O)C1O.[OH2:1]>>O=[N+]([O-])[O-].Nc1ncnc2c1ncn2C1OC(COP(=O)([O-])OP(=O)([O-])[O-])C(O)C1O.O=P([O-])([O-])O.[H+]", "Solutions": [["22_1_4&(80_1_3)&96_1_4&102_1_6&(106_1_8)&216_1_3&(229_1_5)&(236_1_3)&317_1_5&329_1_2&336_1_3&526_1_2&527_1_2&576_1_2&673_1_2&745_1_7&785_1_2&843_1_2&984_1_3&HisN1_depro", "9_1_2", "Oxonium_depro"], ["Water_depro", "836_1_2", "178_1_2&198_1_2&302_1_6&534_1_2&534_2_2&534_3_2&534_4_2&535_1_2"], ["151_1_1&201_1_1&223_2_1&796_1_1", "41_1_1&161_1_1&164_1_2&233_1_1&233_1_2&300_1_2&564_1_2&989_1_1", "Oxonium_depro"], ["124_1_3&124_1_6&124_1_11&163_2_2&(216_1_2)&239_1_9&239_2_9&(571_1_2)&(765_1_2)&787_1_2&(788_1_2)&791_1_3&(846_1_1)", "9_1_2", "Water_depro"], ["Water_depro", "246_1_1", "533_1_2"], ["642_1_1&823_1_1&833_1_1&844_1_1", "56_1_5&95_1_4&(97_1_1)&(157_1_4)&(159_1_4)&(163_1_1)&(167_1_1)&(168_1_1)&(254_1_6)&(308_1_2)&308_1_5&(359_1_2)&(516_1_1)&(517_1_1)&(546_2_2)&(636_1_1)&636_1_9&(710_1_1)&(732_1_1)&(732_2_1)&732_2_4&(836_1_1)&(917_1_1)&(996_1_1)&(1001_1_1)", "Water_depro"], ["(4_1_1)&13_1_4&19_1_1&36_1_3&(49_1_7)&68_1_4&99_1_7&100_1_5&107_1_7&(116_1_1)&116_1_3&141_1_3&141_1_6&141_1_8&141_1_11&159_1_3&159_1_6&166_1_4&171_1_3&209_1_2&223_1_8&(244_1_3)&332_1_2&339_1_2&345_1_5&365_1_2&507_1_3&525_1_6&525_2_4&546_1_4&546_2_6&570_1_2&588_1_2&610_1_2&615_1_2&627_1_5&632_1_2&647_1_2&654_1_2&663_1_2&665_1_3&696_1_2&702_1_6&801_1_2&809_1_6&824_1_3&824_2_2&844_1_2&904_1_3&916_1_3&951_1_5&Asp/Glu_depro", "Oxonium_depro", "642_1_1&823_1_1&833_1_1&844_1_1"], ["Water_depro", "321_1_1", "975_1_2&975_3_2"], ["113_1_3", "9_1_2", "(110_1_3)&(110_2_4)", "Oxonium_depro"], ["312_1_1", "Oxonium_depro", "9_1_2", "(59_1_1)&59_1_3&(526_1_1)&(527_1_1)&571_1_1&(576_1_1)&765_1_1&(785_1_1)"]]}, "13183": {"Reaction": "O=[N+]([O-])[O-].Nc1ncnc2c1ncn2C1OC(COP(=O)([O-])OP(=O)([O-])[O-])C(O)C1O.O=P([O-])([O-])O.[H+]>>O=[N+]([O-])[O-].Nc1ncnc2c1ncn2C1OC(COP(=O)([O-])OP(=O)([O-])OP(=O)([O-])[O-])C(O)C1O.[OH2:1]", "Solutions": [["Water_pro", "(533_1_2)", "(246_1_1)"], ["(124_1_3)&(124_1_6)&(124_1_11)&(163_2_2)&216_1_2&(239_1_9)&(239_2_9)&571_1_2&765_1_2&(787_1_2)&788_1_2&(791_1_3)&846_1_1", "Water_pro", "(9_1_2)"], ["Water_pro", "(178_1_2)&(198_1_2)&(302_1_6)&(534_1_2)&(534_2_2)&(534_3_2)&(534_4_2)&(535_1_2)", "(836_1_2)"], ["(22_1_4)&80_1_3&(96_1_4)&(102_1_6)&106_1_8&(216_1_3)&229_1_5&236_1_3&(317_1_5)&(329_1_2)&(336_1_3)&(526_1_2)&(527_1_2)&(576_1_2)&(673_1_2)&(745_1_7)&(785_1_2)&(843_1_2)&(984_1_3)&HisN1_pro", "Oxonium_pro", "(9_1_2)"], ["(151_1_1)&(201_1_1)&(223_2_1)&(796_1_1)", "Oxonium_pro", "(41_1_1)&(161_1_1)&(164_1_2)&(233_1_1)&(233_1_2)&(300_1_2)&(564_1_2)&(989_1_1)"], ["4_1_1&(13_1_4)&(19_1_1)&(36_1_3)&49_1_7&(68_1_4)&(99_1_7)&(100_1_5)&(107_1_7)&116_1_1&(116_1_3)&(141_1_3)&(141_1_6)&(141_1_8)&(141_1_11)&(159_1_3)&(159_1_6)&(166_1_4)&(171_1_3)&(209_1_2)&(223_1_8)&244_1_3&(332_1_2)&(339_1_2)&(345_1_5)&(365_1_2)&(507_1_3)&(525_1_6)&(525_2_4)&(546_1_4)&(546_2_6)&(570_1_2)&(588_1_2)&(610_1_2)&(615_1_2)&(627_1_5)&(632_1_2)&(647_1_2)&(654_1_2)&(663_1_2)&(665_1_3)&(696_1_2)&(702_1_6)&(801_1_2)&(809_1_6)&(824_1_3)&(824_2_2)&(844_1_2)&(904_1_3)&(916_1_3)&(951_1_5)&Asp/Glu_pro", "(642_1_1)&(823_1_1)&(833_1_1)&(844_1_1)", "Oxonium_pro"], ["(642_1_1)&(823_1_1)&(833_1_1)&(844_1_1)", "Water_pro", "(56_1_5)&(95_1_4)&97_1_1&157_1_4&159_1_4&163_1_1&167_1_1&168_1_1&254_1_6&308_1_2&(308_1_5)&359_1_2&516_1_1&517_1_1&546_2_2&636_1_1&(636_1_9)&710_1_1&732_1_1&732_2_1&(732_2_4)&836_1_1&917_1_1&996_1_1&1001_1_1"], ["Water_pro", "(975_1_2)&(975_3_2)", "(321_1_1)"], ["(642_1_1)&(823_1_1)&(833_1_1)&(844_1_1)", "22_1_4&(80_1_3)&96_1_4&102_1_6&(106_1_8)&216_1_3&(229_1_5)&(236_1_3)&317_1_5&329_1_2&336_1_3&526_1_2&527_1_2&576_1_2&673_1_2&745_1_7&785_1_2&843_1_2&984_1_3&HisN1_depro", "Oxonium_pro", "(741_1_4)"], ["715_1_6", "124_1_3&124_1_6&124_1_11&163_2_2&(216_1_2)&239_1_9&239_2_9&(571_1_2)&(765_1_2)&787_1_2&(788_1_2)&791_1_3&(846_1_1)", "(9_1_2)", "Water_pro"]]}, "13186": {"Reaction": "[NH3+]Cc1[nH]cc(CCC(=O)[O-])c1CC(=O)[O-].[NH3+]Cc1[nH]cc(CCC(=O)[O-])c1CC(=O)[O-].[NH3+]Cc1[nH]cc(CCC(=O)[O-])c1CC(=O)[O-].[NH3+]Cc1[nH]cc(CCC(=O)[O-])c1CC(=O)[O-].[OH2:1]>>O=C([O-])CCc1c[nH]c(Cc2[nH]c(Cc3[nH]c(Cc4[nH]c(CO)c(CC(=O)[O-])c4CCC(=O)[O-])c(CC(=O)[O-])c3CCC(=O)[O-])c(CC(=O)[O-])c2CCC(=O)[O-])c1CC(=O)[O-].[NH4+].[NH4+].[NH4+].[NH4+]", "Solutions": ["infeasible"]}, "13187": {"Reaction": "O=C([O-])CCc1c[nH]c(Cc2[nH]c(Cc3[nH]c(Cc4[nH]c(CO)c(CC(=O)[O-])c4CCC(=O)[O-])c(CC(=O)[O-])c3CCC(=O)[O-])c(CC(=O)[O-])c2CCC(=O)[O-])c1CC(=O)[O-].[NH4+].[NH4+].[NH4+].[NH4+]>>[NH3+]Cc1[nH]cc(CCC(=O)[O-])c1CC(=O)[O-].[NH3+]Cc1[nH]cc(CCC(=O)[O-])c1CC(=O)[O-].[NH3+]Cc1[nH]cc(CCC(=O)[O-])c1CC(=O)[O-].[NH3+]Cc1[nH]cc(CCC(=O)[O-])c1CC(=O)[O-].[OH2:1]", "Solutions": ["infeasible"]}, "13194": {"Reaction": "O=C([O-])Nc1cncn1C1OC(COP(=O)([O-])[O-])C(O)C1O.[H+]>>Nc1c(C(=O)[O-])[nH+]cn1C1OC(COP(=O)([O-])[O-])C(O)C1O", "Solutions": ["infeasible"]}, "13195": {"Reaction": "Nc1c(C(=O)[O-])[nH+]cn1C1OC(COP(=O)([O-])[O-])C(O)C1O>>O=C([O-])Nc1cncn1C1OC(COP(=O)([O-])[O-])C(O)C1O.[H+]", "Solutions": ["infeasible"]}, "13198": {"Reaction": "O=S([O-])[O-].O=c1ccn(C2OC(COP(=O)([O-])OP(=O)([O-])OC3OC(CO)C(O)C(O)C3O)C(O)C2O)c(=O)[nH]1.[H+]>>O=c1ccn(C2OC(COP(=O)([O-])OP(=O)([O-])OC3OC(CS(=O)(=O)[O-])C(O)C(O)C3O)C(O)C2O)c(=O)[nH]1.[OH2:1]", "Solutions": [["Oxonium_pro", "226_1_2", "226_1_3"], ["228_2_2", "226_1_3", "Oxonium_pro", "(22_1_4)&80_1_3&(96_1_4)&(102_1_6)&106_1_8&(216_1_3)&229_1_5&236_1_3&(317_1_5)&(329_1_2)&(336_1_3)&(526_1_2)&(527_1_2)&(576_1_2)&(673_1_2)&(745_1_7)&(785_1_2)&(843_1_2)&(984_1_3)&HisN1_pro"], ["228_2_2", "(124_1_3)&(124_1_6)&(124_1_11)&(163_2_2)&216_1_2&(239_1_9)&(239_2_9)&571_1_2&765_1_2&(787_1_2)&788_1_2&(791_1_3)&846_1_1", "Water_pro", "226_1_3"], ["(90_1_4)", "(124_1_3)&(124_1_6)&(124_1_11)&(163_2_2)&216_1_2&(239_1_9)&(239_2_9)&571_1_2&765_1_2&(787_1_2)&788_1_2&(791_1_3)&846_1_1", "226_1_3", "Water_pro", "(10_1_3)&(28_1_1)&39_1_2&(42_1_3)&87_2_2&(160_1_2)&(324_2_4)&(832_1_1)&(947_1_3)"], ["Oxonium_pro", "(90_1_4)", "(22_1_4)&80_1_3&(96_1_4)&(102_1_6)&106_1_8&(216_1_3)&229_1_5&236_1_3&(317_1_5)&(329_1_2)&(336_1_3)&(526_1_2)&(527_1_2)&(576_1_2)&(673_1_2)&(745_1_7)&(785_1_2)&(843_1_2)&(984_1_3)&HisN1_pro", "(10_1_3)&(28_1_1)&39_1_2&(42_1_3)&87_2_2&(160_1_2)&(324_2_4)&(832_1_1)&(947_1_3)", "226_1_3"], ["226_1_2", "(124_1_3)&(124_1_6)&(124_1_11)&(163_2_2)&216_1_2&(239_1_9)&(239_2_9)&571_1_2&765_1_2&(787_1_2)&788_1_2&(791_1_3)&846_1_1", "22_1_4&(80_1_3)&96_1_4&102_1_6&(106_1_8)&216_1_3&(229_1_5)&(236_1_3)&317_1_5&329_1_2&336_1_3&526_1_2&527_1_2&576_1_2&673_1_2&745_1_7&785_1_2&843_1_2&984_1_3&HisN1_depro", "226_1_3", "Water_pro"], ["228_2_2", "226_1_3", "38_1_10", "22_1_4&(80_1_3)&96_1_4&102_1_6&(106_1_8)&216_1_3&(229_1_5)&(236_1_3)&317_1_5&329_1_2&336_1_3&526_1_2&527_1_2&576_1_2&673_1_2&745_1_7&785_1_2&843_1_2&984_1_3&HisN1_depro", "Water_pro"], ["226_1_2", "(192_1_2)&192_2_4&761_1_6&800_1_4", "31_2_1&(31_2_10)&122_1_5&126_1_3&761_1_1", "226_1_3", "Water_pro"], ["59_1_2", "693_1_1&(693_1_4)&(794_1_2)&(838_1_2)", "226_1_3", "(836_1_2)", "Water_pro"], ["226_1_2", "(208_1_7)", "Water_pro", "226_1_3", "8_1_6&50_1_3&50_2_3&111_1_8&(261_1_5)&331_1_5&(593_1_3)&(775_1_2)&(873_1_3)&890_1_3&Lys_pro"]]}, "13199": {"Reaction": "O=c1ccn(C2OC(COP(=O)([O-])OP(=O)([O-])OC3OC(CS(=O)(=O)[O-])C(O)C(O)C3O)C(O)C2O)c(=O)[nH]1.[OH2:1]>>O=S([O-])[O-].O=c1ccn(C2OC(COP(=O)([O-])OP(=O)([O-])OC3OC(CO)C(O)C(O)C3O)C(O)C2O)c(=O)[nH]1.[H+]", "Solutions": [["Oxonium_depro", "(226_1_3)", "(226_1_2)"], ["(226_1_3)", "(228_2_2)", "Oxonium_depro", "22_1_4&(80_1_3)&96_1_4&102_1_6&(106_1_8)&216_1_3&(229_1_5)&(236_1_3)&317_1_5&329_1_2&336_1_3&526_1_2&527_1_2&576_1_2&673_1_2&745_1_7&785_1_2&843_1_2&984_1_3&HisN1_depro"], ["(226_1_3)", "124_1_3&124_1_6&124_1_11&163_2_2&(216_1_2)&239_1_9&239_2_9&(571_1_2)&(765_1_2)&787_1_2&(788_1_2)&791_1_3&(846_1_1)", "Water_depro", "(228_2_2)"], ["(226_1_3)", "124_1_3&124_1_6&124_1_11&163_2_2&(216_1_2)&239_1_9&239_2_9&(571_1_2)&(765_1_2)&787_1_2&(788_1_2)&791_1_3&(846_1_1)", "90_1_4", "Water_depro", "10_1_3&28_1_1&(39_1_2)&42_1_3&(87_2_2)&160_1_2&324_2_4&832_1_1&947_1_3"], ["(226_1_3)", "(228_2_2)", "(38_1_10)", "(22_1_4)&80_1_3&(96_1_4)&(102_1_6)&106_1_8&(216_1_3)&229_1_5&236_1_3&(317_1_5)&(329_1_2)&(336_1_3)&(526_1_2)&(527_1_2)&(576_1_2)&(673_1_2)&(745_1_7)&(785_1_2)&(843_1_2)&(984_1_3)&HisN1_pro", "Water_depro"], ["(226_1_3)", "(226_1_2)", "38_1_10", "(715_1_6)", "Water_depro"], ["(226_1_3)", "(226_1_2)", "44_1_1&(44_1_4)", "353_1_4&Ser_pro", "Water_depro"], ["(226_1_3)", "(226_1_2)", "722_1_1&(722_1_7)", "274_1_12&298_1_6&333_1_7", "Water_depro"], ["(226_1_3)", "22_1_4&(80_1_3)&96_1_4&102_1_6&(106_1_8)&216_1_3&(229_1_5)&(236_1_3)&317_1_5&329_1_2&336_1_3&526_1_2&527_1_2&576_1_2&673_1_2&745_1_7&785_1_2&843_1_2&984_1_3&HisN1_depro", "90_1_4", "Oxonium_depro", "10_1_3&28_1_1&(39_1_2)&42_1_3&(87_2_2)&160_1_2&324_2_4&832_1_1&947_1_3"], ["565_1_2", "(226_1_3)", "(59_1_2)", "Water_depro", "(566_1_2)"]]}, "13206": {"Reaction": "COP(=O)([O-])[O-].O=c1ccn(C2OC(COP(=O)([O-])OP(=O)([O-])OP(=O)([O-])[O-])C(O)C2O)c(=O)[nH]1.[H+]>>COP(=O)([O-])OP(=O)([O-])OCC1OC(n2ccc(=O)[nH]c2=O)C(O)C1O.O=P([O-])([O-])OP(=O)([O-])O", "Solutions": [["Phosphate_-1_pro", "Oxonium_pro"], ["Water_pro", "43_1_4&(787_3_3)&811_1_2"], ["236_2_3&294_1_3&Arg_pro", "(787_2_3)", "Oxonium_pro"], ["(124_1_3)&(124_1_6)&(124_1_11)&(163_2_2)&216_1_2&(239_1_9)&(239_2_9)&571_1_2&765_1_2&(787_1_2)&788_1_2&(791_1_3)&846_1_1", "340_1_2&840_1_3", "Water_pro"], ["Water_pro", "533_1_1", "(246_1_1)"], ["(151_1_1)&(201_1_1)&(223_2_1)&(796_1_1)", "202_1_3&778_1_1", "Oxonium_pro"], ["222_1_4&955_1_2", "Oxonium_pro", "108_1_6&(255_1_1)&(303_1_3)&319_1_3&346_1_5&(604_1_3)&(604_1_6)&(604_1_9)&(691_1_3)&725_1_2&(867_1_2)&Tys_pro"], ["Water_pro", "577_1_1", "(163_1_2)"], ["27_2_2&35_1_2&48_1_2&58_1_2&86_1_2&(222_1_6)&282_1_3&(577_1_2)&(695_1_3)&(754_1_2)&757_1_2&770_1_2&802_1_2&802_2_3", "Water_pro", "(56_1_5)&(95_1_4)&97_1_1&157_1_4&159_1_4&163_1_1&167_1_1&168_1_1&254_1_6&308_1_2&(308_1_5)&359_1_2&516_1_1&517_1_1&546_2_2&636_1_1&(636_1_9)&710_1_1&732_1_1&732_2_1&(732_2_4)&836_1_1&917_1_1&996_1_1&1001_1_1"], ["(22_1_4)&80_1_3&(96_1_4)&(102_1_6)&106_1_8&(216_1_3)&229_1_5&236_1_3&(317_1_5)&(329_1_2)&(336_1_3)&(526_1_2)&(527_1_2)&(576_1_2)&(673_1_2)&(745_1_7)&(785_1_2)&(843_1_2)&(984_1_3)&HisN1_pro", "340_1_2&840_1_3", "Oxonium_pro"]]}, "13207": {"Reaction": "COP(=O)([O-])OP(=O)([O-])OCC1OC(n2ccc(=O)[nH]c2=O)C(O)C1O.O=P([O-])([O-])OP(=O)([O-])O>>COP(=O)([O-])[O-].O=c1ccn(C2OC(COP(=O)([O-])OP(=O)([O-])OP(=O)([O-])[O-])C(O)C2O)c(=O)[nH]1.[H+]", "Solutions": [["Water_depro", "(43_1_4)&787_3_3&(811_1_2)"], ["Phosphate_-1_depro", "Oxonium_depro"], ["Oxonium_depro", "(152_1_3)", "178_1_2&198_1_2&302_1_6&534_1_2&534_2_2&534_3_2&534_4_2&535_1_2"], ["(236_2_3)&(294_1_3)&Arg_depro", "Oxonium_depro", "787_2_3"], ["Water_depro", "836_1_2", "(178_1_1)&(534_1_1)&(534_2_1)&(534_3_1)&(534_4_1)&(535_1_1)"], ["Water_depro", "246_1_1", "(533_1_1)"], ["22_1_4&(80_1_3)&96_1_4&102_1_6&(106_1_8)&216_1_3&(229_1_5)&(236_1_3)&317_1_5&329_1_2&336_1_3&526_1_2&527_1_2&576_1_2&673_1_2&745_1_7&785_1_2&843_1_2&984_1_3&HisN1_depro", "Oxonium_depro", "(340_1_2)&(840_1_3)"], ["Water_depro", "163_1_2", "(577_1_1)"], ["(222_1_4)&(955_1_2)", "Water_depro", "(566_1_2)"], ["124_1_3&124_1_6&124_1_11&163_2_2&(216_1_2)&239_1_9&239_2_9&(571_1_2)&(765_1_2)&787_1_2&(788_1_2)&791_1_3&(846_1_1)", "Water_depro", "(340_1_2)&(840_1_3)"]]}, "13214": {"Reaction": "O=CCCC(=O)[O-].Nc1ncnc2c1ncn2C1OC(COP(=O)([O-])OP(=O)([O-])OCC2O[CH:41]([n+:41]3[cH:41][cH:41][cH:41][c:41]([C:41]([NH2:41])=[O:41])[cH:41]3)C(O)C2O)C(O)C1OP(=O)([O-])[O-].[OH2:1]>>O=C([O-])CCC(=O)[O-].Nc1ncnc2c1ncn2C1OC(COP(=O)([O-])OP(=O)([O-])OCC2O[CH:41]([N:41]3[CH:41]=[CH:41][CH2:41][C:41]([C:41]([NH2:41])=[O:41])=[CH:41]3)C(O)C2O)C(O)C1OP(=O)([O-])[O-].[H+].[H+]", "Solutions": [["741_1_2", "741_1_3&843_1_1", "Oxonium_depro", "Oxonium_depro", "292_1_3&547_1_8", "741_1_4"], ["741_1_2", "741_1_3&843_1_1", "Oxonium_depro", "Water_depro", "(34_1_7)", "(4_1_1)&13_1_4&19_1_1&36_1_3&(49_1_7)&68_1_4&99_1_7&100_1_5&107_1_7&(116_1_1)&116_1_3&141_1_3&141_1_6&141_1_8&141_1_11&159_1_3&159_1_6&166_1_4&171_1_3&209_1_2&223_1_8&(244_1_3)&332_1_2&339_1_2&345_1_5&365_1_2&507_1_3&525_1_6&525_2_4&546_1_4&546_2_6&570_1_2&588_1_2&610_1_2&615_1_2&627_1_5&632_1_2&647_1_2&654_1_2&663_1_2&665_1_3&696_1_2&702_1_6&801_1_2&809_1_6&824_1_3&824_2_2&844_1_2&904_1_3&916_1_3&951_1_5&Asp/Glu_depro"], ["683_1_5", "741_1_3&843_1_1", "Oxonium_depro", "Water_depro", "(34_1_7)", "22_1_4&(80_1_3)&96_1_4&102_1_6&(106_1_8)&216_1_3&(229_1_5)&(236_1_3)&317_1_5&329_1_2&336_1_3&526_1_2&527_1_2&576_1_2&673_1_2&745_1_7&785_1_2&843_1_2&984_1_3&HisN1_depro"], ["Water_depro", "741_1_2", "56_1_5&95_1_4&(97_1_1)&(157_1_4)&(159_1_4)&(163_1_1)&(167_1_1)&(168_1_1)&(254_1_6)&(308_1_2)&308_1_5&(359_1_2)&(516_1_1)&(517_1_1)&(546_2_2)&(636_1_1)&636_1_9&(710_1_1)&(732_1_1)&(732_2_1)&732_2_4&(836_1_1)&(917_1_1)&(996_1_1)&(1001_1_1)", "741_1_3&843_1_1", "Carboxylic_depro", "Oxonium_depro"], ["Oxonium_depro", "683_1_5", "Water_depro", "(38_1_10)", "741_1_3&843_1_1", "292_1_3&547_1_8"], ["Water_depro", "124_1_3&124_1_6&124_1_11&163_2_2&(216_1_2)&239_1_9&239_2_9&(571_1_2)&(765_1_2)&787_1_2&(788_1_2)&791_1_3&(846_1_1)", "Water_depro", "683_1_5", "741_1_3&843_1_1", "(34_1_7)"], ["741_1_2", "741_1_3&843_1_1", "(93_1_4)&(93_3_4)", "Water_depro", "292_1_3&547_1_8", "Water_depro"], ["683_1_5", "741_1_3&843_1_1", "Oxonium_depro", "Oxonium_depro", "22_1_4&(80_1_3)&96_1_4&102_1_6&(106_1_8)&216_1_3&(229_1_5)&(236_1_3)&317_1_5&329_1_2&336_1_3&526_1_2&527_1_2&576_1_2&673_1_2&745_1_7&785_1_2&843_1_2&984_1_3&HisN1_depro", "Carboxylic_depro"], ["683_1_5", "741_1_3&843_1_1", "Water_depro", "Oxonium_depro", "Carboxylic_depro", "124_1_3&124_1_6&124_1_11&163_2_2&(216_1_2)&239_1_9&239_2_9&(571_1_2)&(765_1_2)&787_1_2&(788_1_2)&791_1_3&(846_1_1)"], ["741_1_2", "22_1_4&(80_1_3)&96_1_4&102_1_6&(106_1_8)&216_1_3&(229_1_5)&(236_1_3)&317_1_5&329_1_2&336_1_3&526_1_2&527_1_2&576_1_2&673_1_2&745_1_7&785_1_2&843_1_2&984_1_3&HisN1_depro", "Water_depro", "Oxonium_depro", "56_1_5&95_1_4&(97_1_1)&(157_1_4)&(159_1_4)&(163_1_1)&(167_1_1)&(168_1_1)&(254_1_6)&(308_1_2)&308_1_5&(359_1_2)&(516_1_1)&(517_1_1)&(546_2_2)&(636_1_1)&636_1_9&(710_1_1)&(732_1_1)&(732_2_1)&732_2_4&(836_1_1)&(917_1_1)&(996_1_1)&(1001_1_1)", "741_1_3&843_1_1", "292_1_3&547_1_8"]]}, "13215": {"Reaction": "O=C([O-])CCC(=O)[O-].Nc1ncnc2c1ncn2C1OC(COP(=O)([O-])OP(=O)([O-])OCC2O[CH:41]([N:41]3[CH:41]=[CH:41][CH2:41][C:41]([C:41]([NH2:41])=[O:41])=[CH:41]3)C(O)C2O)C(O)C1OP(=O)([O-])[O-].[H+].[H+]>>O=CCCC(=O)[O-].Nc1ncnc2c1ncn2C1OC(COP(=O)([O-])OP(=O)([O-])OCC2O[CH:41]([n+:41]3[cH:41][cH:41][cH:41][c:41]([C:41]([NH2:41])=[O:41])[cH:41]3)C(O)C2O)C(O)C1OP(=O)([O-])[O-].[OH2:1]", "Solutions": [["Oxonium_pro", "4_1_1&(13_1_4)&(19_1_1)&(36_1_3)&49_1_7&(68_1_4)&(99_1_7)&(100_1_5)&(107_1_7)&116_1_1&(116_1_3)&(141_1_3)&(141_1_6)&(141_1_8)&(141_1_11)&(159_1_3)&(159_1_6)&(166_1_4)&(171_1_3)&(209_1_2)&(223_1_8)&244_1_3&(332_1_2)&(339_1_2)&(345_1_5)&(365_1_2)&(507_1_3)&(525_1_6)&(525_2_4)&(546_1_4)&(546_2_6)&(570_1_2)&(588_1_2)&(610_1_2)&(615_1_2)&(627_1_5)&(632_1_2)&(647_1_2)&(654_1_2)&(663_1_2)&(665_1_3)&(696_1_2)&(702_1_6)&(801_1_2)&(809_1_6)&(824_1_3)&(824_2_2)&(844_1_2)&(904_1_3)&(916_1_3)&(951_1_5)&Asp/Glu_pro", "34_1_7", "Water_pro", "(741_1_3)&(843_1_1)", "(741_1_2)"], ["(774_2_3)", "Oxonium_pro", "(741_1_3)&(843_1_1)", "(92_1_6)&306_1_11", "Oxonium_pro", "(741_1_2)"], ["Water_pro", "34_1_7", "Water_pro", "(741_1_3)&(843_1_1)", "(124_1_3)&(124_1_6)&(124_1_11)&(163_2_2)&216_1_2&(239_1_9)&(239_2_9)&571_1_2&765_1_2&(787_1_2)&788_1_2&(791_1_3)&846_1_1", "(683_1_5)"], ["Water_pro", "Carboxylic_pro", "Oxonium_pro", "(56_1_5)&(95_1_4)&97_1_1&157_1_4&159_1_4&163_1_1&167_1_1&168_1_1&254_1_6&308_1_2&(308_1_5)&359_1_2&516_1_1&517_1_1&546_2_2&636_1_1&(636_1_9)&710_1_1&732_1_1&732_2_1&(732_2_4)&836_1_1&917_1_1&996_1_1&1001_1_1", "(741_1_3)&(843_1_1)", "(741_1_2)"], ["93_1_4&93_3_4", "(292_1_3)&(547_1_8)", "Water_pro", "Water_pro", "(741_1_3)&(843_1_1)", "(741_1_2)"], ["(292_1_3)&(547_1_8)", "(741_1_3)&(843_1_1)", "(683_1_5)", "Water_pro", "Oxonium_pro", "38_1_10"], ["Oxonium_pro", "(22_1_4)&80_1_3&(96_1_4)&(102_1_6)&106_1_8&(216_1_3)&229_1_5&236_1_3&(317_1_5)&(329_1_2)&(336_1_3)&(526_1_2)&(527_1_2)&(576_1_2)&(673_1_2)&(745_1_7)&(785_1_2)&(843_1_2)&(984_1_3)&HisN1_pro", "34_1_7", "Water_pro", "(741_1_3)&(843_1_1)", "(683_1_5)"], ["Carboxylic_pro", "(741_1_3)&(843_1_1)", "Oxonium_pro", "Oxonium_pro", "(22_1_4)&80_1_3&(96_1_4)&(102_1_6)&106_1_8&(216_1_3)&229_1_5&236_1_3&(317_1_5)&(329_1_2)&(336_1_3)&(526_1_2)&(527_1_2)&(576_1_2)&(673_1_2)&(745_1_7)&(785_1_2)&(843_1_2)&(984_1_3)&HisN1_pro", "(683_1_5)"], ["Carboxylic_pro", "(124_1_3)&(124_1_6)&(124_1_11)&(163_2_2)&216_1_2&(239_1_9)&(239_2_9)&571_1_2&765_1_2&(787_1_2)&788_1_2&(791_1_3)&846_1_1", "(741_1_3)&(843_1_1)", "(683_1_5)", "Water_pro", "Oxonium_pro"], ["Oxonium_pro", "(292_1_3)&(547_1_8)", "Oxonium_pro", "(803_1_4)", "(92_1_3)&(92_2_3)&(100_1_2)&(619_1_3)&(711_1_2)&(803_1_3)&804_1_2", "(92_1_2)&(92_2_2)&(100_1_1)&(619_1_2)&(711_1_1)&(803_1_2)&804_1_3", "(741_1_4)"]]}, "13218": {"Reaction": "O=CCCC(=O)[O-].Nc1ncnc2c1ncn2C1OC(COP(=O)([O-])OP(=O)([O-])OCC2O[CH:41]([n+:41]3[cH:41][cH:41][cH:41][c:41]([C:41]([NH2:41])=[O:41])[cH:41]3)C(O)C2O)C(O)C1O.[OH2:1]>>O=C([O-])CCC(=O)[O-].Nc1ncnc2c1ncn2C1OC(COP(=O)([O-])OP(=O)([O-])OCC2O[CH:41]([N:41]3[CH:41]=[CH:41][CH2:41][C:41]([C:41]([NH2:41])=[O:41])=[CH:41]3)C(O)C2O)C(O)C1O.[H+].[H+]", "Solutions": [["741_1_2", "741_1_3&843_1_1", "Oxonium_depro", "Oxonium_depro", "292_1_3&547_1_8", "741_1_4"], ["741_1_2", "741_1_3&843_1_1", "Oxonium_depro", "Water_depro", "(34_1_7)", "(4_1_1)&13_1_4&19_1_1&36_1_3&(49_1_7)&68_1_4&99_1_7&100_1_5&107_1_7&(116_1_1)&116_1_3&141_1_3&141_1_6&141_1_8&141_1_11&159_1_3&159_1_6&166_1_4&171_1_3&209_1_2&223_1_8&(244_1_3)&332_1_2&339_1_2&345_1_5&365_1_2&507_1_3&525_1_6&525_2_4&546_1_4&546_2_6&570_1_2&588_1_2&610_1_2&615_1_2&627_1_5&632_1_2&647_1_2&654_1_2&663_1_2&665_1_3&696_1_2&702_1_6&801_1_2&809_1_6&824_1_3&824_2_2&844_1_2&904_1_3&916_1_3&951_1_5&Asp/Glu_depro"], ["683_1_5", "741_1_3&843_1_1", "Oxonium_depro", "Water_depro", "(34_1_7)", "22_1_4&(80_1_3)&96_1_4&102_1_6&(106_1_8)&216_1_3&(229_1_5)&(236_1_3)&317_1_5&329_1_2&336_1_3&526_1_2&527_1_2&576_1_2&673_1_2&745_1_7&785_1_2&843_1_2&984_1_3&HisN1_depro"], ["Water_depro", "741_1_2", "56_1_5&95_1_4&(97_1_1)&(157_1_4)&(159_1_4)&(163_1_1)&(167_1_1)&(168_1_1)&(254_1_6)&(308_1_2)&308_1_5&(359_1_2)&(516_1_1)&(517_1_1)&(546_2_2)&(636_1_1)&636_1_9&(710_1_1)&(732_1_1)&(732_2_1)&732_2_4&(836_1_1)&(917_1_1)&(996_1_1)&(1001_1_1)", "741_1_3&843_1_1", "Carboxylic_depro", "Oxonium_depro"], ["Oxonium_depro", "683_1_5", "Water_depro", "(38_1_10)", "741_1_3&843_1_1", "292_1_3&547_1_8"], ["Water_depro", "124_1_3&124_1_6&124_1_11&163_2_2&(216_1_2)&239_1_9&239_2_9&(571_1_2)&(765_1_2)&787_1_2&(788_1_2)&791_1_3&(846_1_1)", "Water_depro", "683_1_5", "741_1_3&843_1_1", "(34_1_7)"], ["741_1_2", "741_1_3&843_1_1", "(93_1_4)&(93_3_4)", "Water_depro", "292_1_3&547_1_8", "Water_depro"], ["683_1_5", "741_1_3&843_1_1", "Oxonium_depro", "Oxonium_depro", "22_1_4&(80_1_3)&96_1_4&102_1_6&(106_1_8)&216_1_3&(229_1_5)&(236_1_3)&317_1_5&329_1_2&336_1_3&526_1_2&527_1_2&576_1_2&673_1_2&745_1_7&785_1_2&843_1_2&984_1_3&HisN1_depro", "Carboxylic_depro"], ["683_1_5", "741_1_3&843_1_1", "Water_depro", "Oxonium_depro", "Carboxylic_depro", "124_1_3&124_1_6&124_1_11&163_2_2&(216_1_2)&239_1_9&239_2_9&(571_1_2)&(765_1_2)&787_1_2&(788_1_2)&791_1_3&(846_1_1)"], ["741_1_2", "22_1_4&(80_1_3)&96_1_4&102_1_6&(106_1_8)&216_1_3&(229_1_5)&(236_1_3)&317_1_5&329_1_2&336_1_3&526_1_2&527_1_2&576_1_2&673_1_2&745_1_7&785_1_2&843_1_2&984_1_3&HisN1_depro", "Water_depro", "Oxonium_depro", "56_1_5&95_1_4&(97_1_1)&(157_1_4)&(159_1_4)&(163_1_1)&(167_1_1)&(168_1_1)&(254_1_6)&(308_1_2)&308_1_5&(359_1_2)&(516_1_1)&(517_1_1)&(546_2_2)&(636_1_1)&636_1_9&(710_1_1)&(732_1_1)&(732_2_1)&732_2_4&(836_1_1)&(917_1_1)&(996_1_1)&(1001_1_1)", "741_1_3&843_1_1", "292_1_3&547_1_8"]]}, "13219": {"Reaction": "O=C([O-])CCC(=O)[O-].Nc1ncnc2c1ncn2C1OC(COP(=O)([O-])OP(=O)([O-])OCC2O[CH:41]([N:41]3[CH:41]=[CH:41][CH2:41][C:41]([C:41]([NH2:41])=[O:41])=[CH:41]3)C(O)C2O)C(O)C1O.[H+].[H+]>>O=CCCC(=O)[O-].Nc1ncnc2c1ncn2C1OC(COP(=O)([O-])OP(=O)([O-])OCC2O[CH:41]([n+:41]3[cH:41][cH:41][cH:41][c:41]([C:41]([NH2:41])=[O:41])[cH:41]3)C(O)C2O)C(O)C1O.[OH2:1]", "Solutions": [["Oxonium_pro", "4_1_1&(13_1_4)&(19_1_1)&(36_1_3)&49_1_7&(68_1_4)&(99_1_7)&(100_1_5)&(107_1_7)&116_1_1&(116_1_3)&(141_1_3)&(141_1_6)&(141_1_8)&(141_1_11)&(159_1_3)&(159_1_6)&(166_1_4)&(171_1_3)&(209_1_2)&(223_1_8)&244_1_3&(332_1_2)&(339_1_2)&(345_1_5)&(365_1_2)&(507_1_3)&(525_1_6)&(525_2_4)&(546_1_4)&(546_2_6)&(570_1_2)&(588_1_2)&(610_1_2)&(615_1_2)&(627_1_5)&(632_1_2)&(647_1_2)&(654_1_2)&(663_1_2)&(665_1_3)&(696_1_2)&(702_1_6)&(801_1_2)&(809_1_6)&(824_1_3)&(824_2_2)&(844_1_2)&(904_1_3)&(916_1_3)&(951_1_5)&Asp/Glu_pro", "34_1_7", "Water_pro", "(741_1_3)&(843_1_1)", "(741_1_2)"], ["(774_2_3)", "Oxonium_pro", "(741_1_3)&(843_1_1)", "(92_1_6)&306_1_11", "Oxonium_pro", "(741_1_2)"], ["Water_pro", "34_1_7", "Water_pro", "(741_1_3)&(843_1_1)", "(124_1_3)&(124_1_6)&(124_1_11)&(163_2_2)&216_1_2&(239_1_9)&(239_2_9)&571_1_2&765_1_2&(787_1_2)&788_1_2&(791_1_3)&846_1_1", "(683_1_5)"], ["Water_pro", "Carboxylic_pro", "Oxonium_pro", "(56_1_5)&(95_1_4)&97_1_1&157_1_4&159_1_4&163_1_1&167_1_1&168_1_1&254_1_6&308_1_2&(308_1_5)&359_1_2&516_1_1&517_1_1&546_2_2&636_1_1&(636_1_9)&710_1_1&732_1_1&732_2_1&(732_2_4)&836_1_1&917_1_1&996_1_1&1001_1_1", "(741_1_3)&(843_1_1)", "(741_1_2)"], ["93_1_4&93_3_4", "(292_1_3)&(547_1_8)", "Water_pro", "Water_pro", "(741_1_3)&(843_1_1)", "(741_1_2)"], ["(292_1_3)&(547_1_8)", "(741_1_3)&(843_1_1)", "(683_1_5)", "Water_pro", "Oxonium_pro", "38_1_10"], ["Oxonium_pro", "(22_1_4)&80_1_3&(96_1_4)&(102_1_6)&106_1_8&(216_1_3)&229_1_5&236_1_3&(317_1_5)&(329_1_2)&(336_1_3)&(526_1_2)&(527_1_2)&(576_1_2)&(673_1_2)&(745_1_7)&(785_1_2)&(843_1_2)&(984_1_3)&HisN1_pro", "34_1_7", "Water_pro", "(741_1_3)&(843_1_1)", "(683_1_5)"], ["Carboxylic_pro", "(741_1_3)&(843_1_1)", "Oxonium_pro", "Oxonium_pro", "(22_1_4)&80_1_3&(96_1_4)&(102_1_6)&106_1_8&(216_1_3)&229_1_5&236_1_3&(317_1_5)&(329_1_2)&(336_1_3)&(526_1_2)&(527_1_2)&(576_1_2)&(673_1_2)&(745_1_7)&(785_1_2)&(843_1_2)&(984_1_3)&HisN1_pro", "(683_1_5)"], ["Carboxylic_pro", "(124_1_3)&(124_1_6)&(124_1_11)&(163_2_2)&216_1_2&(239_1_9)&(239_2_9)&571_1_2&765_1_2&(787_1_2)&788_1_2&(791_1_3)&846_1_1", "(741_1_3)&(843_1_1)", "(683_1_5)", "Water_pro", "Oxonium_pro"], ["Oxonium_pro", "(292_1_3)&(547_1_8)", "Oxonium_pro", "(803_1_4)", "(92_1_3)&(92_2_3)&(100_1_2)&(619_1_3)&(711_1_2)&(803_1_3)&804_1_2", "(92_1_2)&(92_2_2)&(100_1_1)&(619_1_2)&(711_1_1)&(803_1_2)&804_1_3", "(741_1_4)"]]}, "13222": {"Reaction": "CC(O)(CCO)CC(=O)[O-].Nc1ncnc2c1ncn2C1OC(COP(=O)([O-])OP(=O)([O-])OCC2O[CH:41]([n+:41]3[cH:41][cH:41][cH:41][c:41]([C:41]([NH2:41])=[O:41])[cH:41]3)C(O)C2O)C(O)C1O>>CC(O)(CC=O)CC(=O)[O-].Nc1ncnc2c1ncn2C1OC(COP(=O)([O-])OP(=O)([O-])OCC2O[CH:41]([N:41]3[CH:41]=[CH:41][CH2:41][C:41]([C:41]([NH2:41])=[O:41])=[CH:41]3)C(O)C2O)C(O)C1O.[H+]", "Solutions": [["Oxonium_depro", "312_1_1", "(308_1_3)"], ["Oxonium_depro", "(8_1_6)&(50_1_3)&(50_2_3)&(111_1_8)&261_1_5&(331_1_5)&593_1_3&775_1_2&873_1_3&(890_1_3)&Lys_depro", "92_2_1&(93_2_3)"], ["256_1_1", "87_2_6&(159_1_2)&159_1_5", "Oxonium_depro"], ["124_1_3&124_1_6&124_1_11&163_2_2&(216_1_2)&239_1_9&239_2_9&(571_1_2)&(765_1_2)&787_1_2&(788_1_2)&791_1_3&(846_1_1)", "Water_depro", "741_1_1"], ["255_1_2&(725_1_1)", "(108_1_6)&255_1_1&303_1_3&(319_1_3)&(346_1_5)&604_1_3&604_1_6&604_1_9&691_1_3&(725_1_2)&867_1_2", "Oxonium_depro"], ["22_1_4&(80_1_3)&96_1_4&102_1_6&(106_1_8)&216_1_3&(229_1_5)&(236_1_3)&317_1_5&329_1_2&336_1_3&526_1_2&527_1_2&576_1_2&673_1_2&745_1_7&785_1_2&843_1_2&984_1_3&HisN1_depro", "Oxonium_depro", "741_1_1"], ["(4_1_1)&13_1_4&19_1_1&36_1_3&(49_1_7)&68_1_4&99_1_7&100_1_5&107_1_7&(116_1_1)&116_1_3&141_1_3&141_1_6&141_1_8&141_1_11&159_1_3&159_1_6&166_1_4&171_1_3&209_1_2&223_1_8&(244_1_3)&332_1_2&339_1_2&345_1_5&365_1_2&507_1_3&525_1_6&525_2_4&546_1_4&546_2_6&570_1_2&588_1_2&610_1_2&615_1_2&627_1_5&632_1_2&647_1_2&654_1_2&663_1_2&665_1_3&696_1_2&702_1_6&801_1_2&809_1_6&824_1_3&824_2_2&844_1_2&904_1_3&916_1_3&951_1_5&Asp/Glu_depro", "92_1_1&(93_1_3)&(93_3_3)", "Oxonium_depro"], ["Water_depro", "92_1_1&(93_1_3)&(93_3_3)", "56_1_5&95_1_4&(97_1_1)&(157_1_4)&(159_1_4)&(163_1_1)&(167_1_1)&(168_1_1)&(254_1_6)&(308_1_2)&308_1_5&(359_1_2)&(516_1_1)&(517_1_1)&(546_2_2)&(636_1_1)&636_1_9&(710_1_1)&(732_1_1)&(732_2_1)&732_2_4&(836_1_1)&(917_1_1)&(996_1_1)&(1001_1_1)"], ["255_1_2&(725_1_1)", "Water_depro", "(566_1_2)"], ["184_1_3&184_2_2&230_1_1&230_1_5&(230_1_16)&(721_1_2)&890_1_1", "92_2_1&(93_2_3)", "Water_depro"]]}, "13223": {"Reaction": "CC(O)(CC=O)CC(=O)[O-].Nc1ncnc2c1ncn2C1OC(COP(=O)([O-])OP(=O)([O-])OCC2O[CH:41]([N:41]3[CH:41]=[CH:41][CH2:41][C:41]([C:41]([NH2:41])=[O:41])=[CH:41]3)C(O)C2O)C(O)C1O.[H+]>>CC(O)(CCO)CC(=O)[O-].Nc1ncnc2c1ncn2C1OC(COP(=O)([O-])OP(=O)([O-])OCC2O[CH:41]([n+:41]3[cH:41][cH:41][cH:41][c:41]([C:41]([NH2:41])=[O:41])[cH:41]3)C(O)C2O)C(O)C1O", "Solutions": [["Oxonium_pro", "308_1_3", "(312_1_1)"], ["(22_1_4)&80_1_3&(96_1_4)&(102_1_6)&106_1_8&(216_1_3)&229_1_5&236_1_3&(317_1_5)&(329_1_2)&(336_1_3)&(526_1_2)&(527_1_2)&(576_1_2)&(673_1_2)&(745_1_7)&(785_1_2)&(843_1_2)&(984_1_3)&HisN1_pro", "(741_1_1)", "Oxonium_pro"], ["Oxonium_pro", "(92_2_1)&93_2_3", "8_1_6&50_1_3&50_2_3&111_1_8&(261_1_5)&331_1_5&(593_1_3)&(775_1_2)&(873_1_3)&890_1_3&Lys_pro"], ["(124_1_3)&(124_1_6)&(124_1_11)&(163_2_2)&216_1_2&(239_1_9)&(239_2_9)&571_1_2&765_1_2&(787_1_2)&788_1_2&(791_1_3)&846_1_1", "(741_1_1)", "Water_pro"], ["(184_1_3)&(184_2_2)&(230_1_1)&(230_1_5)&230_1_16&721_1_2&(890_1_1)", "Water_pro", "(92_2_1)&93_2_3"], ["(256_1_1)", "Oxonium_pro", "(87_2_6)&159_1_2&(159_1_5)"], ["Water_pro", "308_1_3", "890_1_2"], ["(255_1_2)&725_1_1", "Oxonium_pro", "108_1_6&(255_1_1)&(303_1_3)&319_1_3&346_1_5&(604_1_3)&(604_1_6)&(604_1_9)&(691_1_3)&725_1_2&(867_1_2)&Tys_pro"], ["4_1_1&(13_1_4)&(19_1_1)&(36_1_3)&49_1_7&(68_1_4)&(99_1_7)&(100_1_5)&(107_1_7)&116_1_1&(116_1_3)&(141_1_3)&(141_1_6)&(141_1_8)&(141_1_11)&(159_1_3)&(159_1_6)&(166_1_4)&(171_1_3)&(209_1_2)&(223_1_8)&244_1_3&(332_1_2)&(339_1_2)&(345_1_5)&(365_1_2)&(507_1_3)&(525_1_6)&(525_2_4)&(546_1_4)&(546_2_6)&(570_1_2)&(588_1_2)&(610_1_2)&(615_1_2)&(627_1_5)&(632_1_2)&(647_1_2)&(654_1_2)&(663_1_2)&(665_1_3)&(696_1_2)&(702_1_6)&(801_1_2)&(809_1_6)&(824_1_3)&(824_2_2)&(844_1_2)&(904_1_3)&(916_1_3)&(951_1_5)&Asp/Glu_pro", "Oxonium_pro", "(92_1_1)&93_1_3&93_3_3"], ["Water_pro", "(56_1_5)&(95_1_4)&97_1_1&157_1_4&159_1_4&163_1_1&167_1_1&168_1_1&254_1_6&308_1_2&(308_1_5)&359_1_2&516_1_1&517_1_1&546_2_2&636_1_1&(636_1_9)&710_1_1&732_1_1&732_2_1&(732_2_4)&836_1_1&917_1_1&996_1_1&1001_1_1", "(92_1_1)&93_1_3&93_3_3"]]}, "13234": {"Reaction": "Nc1nc2c(ncn2C2OC(CO)C(O)C2O)c(=O)[nH]1.O=P([O-])([O-])O>>O=P([O-])([O-])OC1OC(CO)C(O)C1O.Nc1nc2[nH]cnc2c(=O)[nH]1", "Solutions": [["17_1_1", "17_1_2"], ["(48_1_1)&(802_1_1)", "(27_2_2)&(35_1_2)&(48_1_2)&(58_1_2)&(86_1_2)&222_1_6&(282_1_3)&577_1_2&695_1_3&754_1_2&(757_1_2)&(770_1_2)&(802_1_2)&(802_2_3)"], ["(48_1_1)&(802_1_1)", "(202_1_3)&(778_1_1)", "35_1_1&58_1_1&209_1_1&223_1_1&365_1_1&588_1_1&615_1_1&632_1_1&647_1_1&654_1_1&663_1_1&696_1_1&757_1_1&760_1_1"], ["(53_1_4)&(165_1_2)", "(48_1_1)&(802_1_1)", "787_2_3"], ["(48_1_1)&(802_1_1)", "(246_2_2)", "178_1_2&198_1_2&302_1_6&534_1_2&534_2_2&534_3_2&534_4_2&535_1_2"], ["(21_1_4)&190_1_1&228_1_5&228_2_4&273_1_3", "(48_1_1)&(802_1_1)", "(222_1_4)&(955_1_2)"], ["(48_1_1)&(802_1_1)", "904_1_1", "(577_1_1)"], ["825_1_1", "825_1_2", "(41_1_1)&(161_1_1)&(164_1_2)&(233_1_1)&(233_1_2)&(300_1_2)&(564_1_2)&(989_1_1)"], ["(802_2_2)", "(622_1_1)&695_1_2&787_2_2&787_3_2&(802_2_1)", "(27_2_2)&(35_1_2)&(48_1_2)&(58_1_2)&(86_1_2)&222_1_6&(282_1_3)&577_1_2&695_1_3&754_1_2&(757_1_2)&(770_1_2)&(802_1_2)&(802_2_3)"], ["825_1_1", "(622_1_1)&695_1_2&787_2_2&787_3_2&(802_2_1)", "17_1_2"]]}, "13235": {"Reaction": "O=P([O-])([O-])OC1OC(CO)C(O)C1O.Nc1nc2[nH]cnc2c(=O)[nH]1>>Nc1nc2c(ncn2C2OC(CO)C(O)C2O)c(=O)[nH]1.O=P([O-])([O-])O", "Solutions": [["27_2_2&35_1_2&48_1_2&58_1_2&86_1_2&(222_1_6)&282_1_3&(577_1_2)&(695_1_3)&(754_1_2)&757_1_2&770_1_2&802_1_2&802_2_3", "48_1_1&802_1_1"], ["(17_1_2)", "(17_1_1)"], ["(35_1_1)&(58_1_1)&(209_1_1)&(223_1_1)&(365_1_1)&(588_1_1)&(615_1_1)&(632_1_1)&(647_1_1)&(654_1_1)&(663_1_1)&(696_1_1)&(757_1_1)&(760_1_1)", "202_1_3&778_1_1", "48_1_1&802_1_1"], ["(17_1_2)", "622_1_1&(695_1_2)&(787_2_2)&(787_3_2)&802_2_1", "(825_1_1)"], ["577_1_1", "(904_1_1)", "48_1_1&802_1_1"], ["41_1_1&161_1_1&164_1_2&233_1_1&233_1_2&300_1_2&564_1_2&989_1_1", "(27_2_1)", "48_1_1&802_1_1"], ["197_1_2&568_1_1", "690_1_1", "802_2_2"], ["(339_1_1)&(570_1_1)&649_1_1&(770_1_1)&(801_1_1)&(970_1_1)", "48_1_1&802_1_1", "197_1_2&568_1_1"], ["(178_1_2)&(198_1_2)&(302_1_6)&(534_1_2)&(534_2_2)&(534_3_2)&(534_4_2)&(535_1_2)", "246_2_2", "48_1_1&802_1_1"], ["Phosphate_-1_pro", "48_1_1&802_1_1", "(4_1_1)&13_1_4&19_1_1&36_1_3&(49_1_7)&68_1_4&99_1_7&100_1_5&107_1_7&(116_1_1)&116_1_3&141_1_3&141_1_6&141_1_8&141_1_11&159_1_3&159_1_6&166_1_4&171_1_3&209_1_2&223_1_8&(244_1_3)&332_1_2&339_1_2&345_1_5&365_1_2&507_1_3&525_1_6&525_2_4&546_1_4&546_2_6&570_1_2&588_1_2&610_1_2&615_1_2&627_1_5&632_1_2&647_1_2&654_1_2&663_1_2&665_1_3&696_1_2&702_1_6&801_1_2&809_1_6&824_1_3&824_2_2&844_1_2&904_1_3&916_1_3&951_1_5&Asp/Glu_depro"]]}, "13238": {"Reaction": "O=P([O-])([O-])OCC1OC(O)(CO)C(O)C1O.NC(=O)CCC([NH3+])C(=O)[O-]>>[NH3+]C1C(O)OC(COP(=O)([O-])[O-])C(O)C1O.[NH3+]C(CCC(=O)[O-])C(=O)[O-]", "Solutions": [["614_1_2", "(308_1_3)", "(537_1_4)", "(537_1_3)", "683_1_5", "314_1_5", "176_1_3&591_1_3&626_1_3&641_1_3&657_1_3&706_1_3"], ["614_1_2", "(308_1_3)", "(302_1_8)", "(302_1_7)&455_1_3", "314_1_5", "683_1_5", "176_1_3&591_1_3&626_1_3&641_1_3&657_1_3&706_1_3"], ["170_1_1&171_1_1&591_1_1&595_1_1&626_1_1&641_1_1&657_1_1&706_1_1", "(75_1_2)", "314_1_5", "176_1_3&591_1_3&626_1_3&641_1_3&657_1_3&706_1_3", "(308_1_4)", "(308_1_3)", "(308_1_1)"], ["(736_1_4)", "170_1_1&171_1_1&591_1_1&595_1_1&626_1_1&641_1_1&657_1_1&706_1_1", "(308_1_3)", "(736_1_1)", "(75_1_2)", "314_1_5", "176_1_3&591_1_3&626_1_3&641_1_3&657_1_3&706_1_3"], ["82_1_5", "(308_1_3)", "170_1_1&171_1_1&591_1_1&595_1_1&626_1_1&641_1_1&657_1_1&706_1_1", "(75_1_2)", "82_1_14", "314_1_5", "176_1_3&591_1_3&626_1_3&641_1_3&657_1_3&706_1_3"], ["170_1_1&171_1_1&591_1_1&595_1_1&626_1_1&641_1_1&657_1_1&706_1_1", "(75_1_2)", "314_1_5", "176_1_3&591_1_3&626_1_3&641_1_3&657_1_3&706_1_3", "(52_1_4)&(60_1_8)&(60_2_10)&(95_1_5)&(222_1_10)&(614_1_3)&(880_1_5)", "(308_1_3)", "185_1_8&(680_1_1)&(880_1_1)"], ["(842_1_4)", "170_1_1&171_1_1&591_1_1&595_1_1&626_1_1&641_1_1&657_1_1&706_1_1", "(308_1_3)", "(842_1_1)", "(75_1_2)", "314_1_5", "176_1_3&591_1_3&626_1_3&641_1_3&657_1_3&706_1_3"], ["614_1_2", "(75_1_3)", "(75_1_2)", "(308_1_3)", "314_1_5", "683_1_5", "176_1_3&591_1_3&626_1_3&641_1_3&657_1_3&706_1_3"], ["82_1_5", "85_1_1", "170_1_1&171_1_1&591_1_1&595_1_1&626_1_1&641_1_1&657_1_1&706_1_1", "(75_1_2)", "314_1_5", "324_2_3", "82_1_14", "176_1_3&591_1_3&626_1_3&641_1_3&657_1_3&706_1_3"], ["614_1_2", "(537_1_4)", "(27_1_2)&152_1_1&(488_1_4)&(546_1_3)&(546_2_5)&738_1_4&975_1_1&975_3_1&1000_1_1", "(488_1_3)", "(537_1_3)", "314_1_5", "683_1_5", "176_1_3&591_1_3&626_1_3&641_1_3&657_1_3&706_1_3"]]}, "13239": {"Reaction": "[NH3+]C1C(O)OC(COP(=O)([O-])[O-])C(O)C1O.[NH3+]C(CCC(=O)[O-])C(=O)[O-]>>O=P([O-])([O-])OCC1OC(O)(CO)C(O)C1O.NC(=O)CCC([NH3+])C(=O)[O-]", "Solutions": [["(176_1_3)&(591_1_3)&(626_1_3)&(641_1_3)&(657_1_3)&(706_1_3)", "(683_1_5)", "(314_1_5)", "302_1_7&(455_1_3)", "308_1_3", "302_1_8", "(614_1_2)"], ["(176_1_3)&(591_1_3)&(626_1_3)&(641_1_3)&(657_1_3)&(706_1_3)", "(683_1_5)", "(314_1_5)", "308_1_3", "537_1_3", "537_1_4", "(614_1_2)"], ["308_1_1", "(176_1_3)&(591_1_3)&(626_1_3)&(641_1_3)&(657_1_3)&(706_1_3)", "(314_1_5)", "308_1_3", "75_1_2", "308_1_4", "(170_1_1)&(171_1_1)&(591_1_1)&(595_1_1)&(626_1_1)&(641_1_1)&(657_1_1)&(706_1_1)"], ["(176_1_3)&(591_1_3)&(626_1_3)&(641_1_3)&(657_1_3)&(706_1_3)", "(314_1_5)", "(82_1_14)", "308_1_3", "75_1_2", "(170_1_1)&(171_1_1)&(591_1_1)&(595_1_1)&(626_1_1)&(641_1_1)&(657_1_1)&(706_1_1)", "(82_1_5)"], ["736_1_1", "(176_1_3)&(591_1_3)&(626_1_3)&(641_1_3)&(657_1_3)&(706_1_3)", "308_1_3", "736_1_4", "(314_1_5)", "75_1_2", "(170_1_1)&(171_1_1)&(591_1_1)&(595_1_1)&(626_1_1)&(641_1_1)&(657_1_1)&(706_1_1)"], ["842_1_1", "(176_1_3)&(591_1_3)&(626_1_3)&(641_1_3)&(657_1_3)&(706_1_3)", "308_1_3", "842_1_4", "(314_1_5)", "75_1_2", "(170_1_1)&(171_1_1)&(591_1_1)&(595_1_1)&(626_1_1)&(641_1_1)&(657_1_1)&(706_1_1)"], ["(185_1_8)&680_1_1&880_1_1", "(176_1_3)&(591_1_3)&(626_1_3)&(641_1_3)&(657_1_3)&(706_1_3)", "(314_1_5)", "308_1_3", "75_1_2", "52_1_4&60_1_8&60_2_10&95_1_5&222_1_10&614_1_3&880_1_5", "(170_1_1)&(171_1_1)&(591_1_1)&(595_1_1)&(626_1_1)&(641_1_1)&(657_1_1)&(706_1_1)"], ["(176_1_3)&(591_1_3)&(626_1_3)&(641_1_3)&(657_1_3)&(706_1_3)", "(314_1_5)", "(683_1_5)", "75_1_2", "75_1_3", "308_1_3", "(614_1_2)"], ["(890_1_2)", "(176_1_3)&(591_1_3)&(626_1_3)&(641_1_3)&(657_1_3)&(706_1_3)", "(82_1_14)", "(82_1_5)", "(92_1_1)&93_1_3&93_3_3", "(314_1_5)", "75_1_2", "(16_1_1)&(167_1_2)&(168_1_2)&(258_2_1)&(630_1_1)&(720_1_1)&(917_1_2)&(996_1_2)&(1001_1_2)"], ["(82_1_14)", "579_1_1", "978_1_3", "(171_1_2)", "(998_1_1)", "(243_1_1)", "(82_1_5)", "(256_1_1)"]]}, "13242": {"Reaction": "CC1OC(O)C(O)C(O)C1O.Nc1ncnc2c1ncn2C1OC(COP(=O)([O-])OP(=O)([O-])OP(=O)([O-])[O-])C(O)C1O>>CC1OC(OP(=O)([O-])[O-])C(O)C(O)C1O.Nc1ncnc2c1ncn2C1OC(COP(=O)([O-])OP(=O)([O-])[O-])C(O)C1O.[H+]", "Solutions": [["Oxonium_depro", "151_1_1&201_1_1&223_2_1&796_1_1"], ["Water_depro", "788_1_1", "(340_1_2)&(840_1_3)"], ["Water_depro", "(321_1_2)&989_1_2&(989_1_3)", "975_1_2&975_3_2"], ["Water_depro", "(791_1_2)&(837_1_2)", "178_1_2&198_1_2&302_1_6&534_1_2&534_2_2&534_3_2&534_4_2&535_1_2"], ["Water_depro", "9_1_2", "(163_2_1)"], ["35_1_1&58_1_1&209_1_1&223_1_1&365_1_1&588_1_1&615_1_1&632_1_1&647_1_1&654_1_1&663_1_1&696_1_1&757_1_1&760_1_1", "56_1_5&95_1_4&(97_1_1)&(157_1_4)&(159_1_4)&(163_1_1)&(167_1_1)&(168_1_1)&(254_1_6)&(308_1_2)&308_1_5&(359_1_2)&(516_1_1)&(517_1_1)&(546_2_2)&(636_1_1)&636_1_9&(710_1_1)&(732_1_1)&(732_2_1)&732_2_4&(836_1_1)&(917_1_1)&(996_1_1)&(1001_1_1)", "Water_depro"], ["(4_1_1)&13_1_4&19_1_1&36_1_3&(49_1_7)&68_1_4&99_1_7&100_1_5&107_1_7&(116_1_1)&116_1_3&141_1_3&141_1_6&141_1_8&141_1_11&159_1_3&159_1_6&166_1_4&171_1_3&209_1_2&223_1_8&(244_1_3)&332_1_2&339_1_2&345_1_5&365_1_2&507_1_3&525_1_6&525_2_4&546_1_4&546_2_6&570_1_2&588_1_2&610_1_2&615_1_2&627_1_5&632_1_2&647_1_2&654_1_2&663_1_2&665_1_3&696_1_2&702_1_6&801_1_2&809_1_6&824_1_3&824_2_2&844_1_2&904_1_3&916_1_3&951_1_5&Asp/Glu_depro", "Oxonium_depro", "35_1_1&58_1_1&209_1_1&223_1_1&365_1_1&588_1_1&615_1_1&632_1_1&647_1_1&654_1_1&663_1_1&696_1_1&757_1_1&760_1_1"], ["Oxonium_depro", "202_1_3&778_1_1", "Phosphate_-1_depro"], ["Water_depro", "202_1_3&778_1_1", "(43_1_4)&787_3_3&(811_1_2)"], ["788_1_1", "(124_1_3)&(124_1_6)&(124_1_11)&(163_2_2)&216_1_2&(239_1_9)&(239_2_9)&571_1_2&765_1_2&(787_1_2)&788_1_2&(791_1_3)&846_1_1", "Water_depro", "(43_1_4)&787_3_3&(811_1_2)"]]}, "13243": {"Reaction": "CC1OC(OP(=O)([O-])[O-])C(O)C(O)C1O.Nc1ncnc2c1ncn2C1OC(COP(=O)([O-])OP(=O)([O-])[O-])C(O)C1O.[H+]>>CC1OC(O)C(O)C(O)C1O.Nc1ncnc2c1ncn2C1OC(COP(=O)([O-])OP(=O)([O-])OP(=O)([O-])[O-])C(O)C1O", "Solutions": [["Oxonium_pro", "(151_1_1)&(201_1_1)&(223_2_1)&(796_1_1)"], ["Water_pro", "340_1_2&840_1_3", "(788_1_1)"], ["Water_pro", "(178_1_2)&(198_1_2)&(302_1_6)&(534_1_2)&(534_2_2)&(534_3_2)&(534_4_2)&(535_1_2)", "791_1_2&837_1_2"], ["Water_pro", "163_2_1", "(9_1_2)"], ["Water_pro", "(975_1_2)&(975_3_2)", "321_1_2&(989_1_2)&989_1_3"], ["(35_1_1)&(58_1_1)&(209_1_1)&(223_1_1)&(365_1_1)&(588_1_1)&(615_1_1)&(632_1_1)&(647_1_1)&(654_1_1)&(663_1_1)&(696_1_1)&(757_1_1)&(760_1_1)", "Water_pro", "(56_1_5)&(95_1_4)&97_1_1&157_1_4&159_1_4&163_1_1&167_1_1&168_1_1&254_1_6&308_1_2&(308_1_5)&359_1_2&516_1_1&517_1_1&546_2_2&636_1_1&(636_1_9)&710_1_1&732_1_1&732_2_1&(732_2_4)&836_1_1&917_1_1&996_1_1&1001_1_1"], ["Oxonium_pro", "Phosphate_-1_pro", "(202_1_3)&(778_1_1)"], ["Water_pro", "43_1_4&(787_3_3)&811_1_2", "(202_1_3)&(778_1_1)"], ["4_1_1&(13_1_4)&(19_1_1)&(36_1_3)&49_1_7&(68_1_4)&(99_1_7)&(100_1_5)&(107_1_7)&116_1_1&(116_1_3)&(141_1_3)&(141_1_6)&(141_1_8)&(141_1_11)&(159_1_3)&(159_1_6)&(166_1_4)&(171_1_3)&(209_1_2)&(223_1_8)&244_1_3&(332_1_2)&(339_1_2)&(345_1_5)&(365_1_2)&(507_1_3)&(525_1_6)&(525_2_4)&(546_1_4)&(546_2_6)&(570_1_2)&(588_1_2)&(610_1_2)&(615_1_2)&(627_1_5)&(632_1_2)&(647_1_2)&(654_1_2)&(663_1_2)&(665_1_3)&(696_1_2)&(702_1_6)&(801_1_2)&(809_1_6)&(824_1_3)&(824_2_2)&(844_1_2)&(904_1_3)&(916_1_3)&(951_1_5)&Asp/Glu_pro", "(35_1_1)&(58_1_1)&(209_1_1)&(223_1_1)&(365_1_1)&(588_1_1)&(615_1_1)&(632_1_1)&(647_1_1)&(654_1_1)&(663_1_1)&(696_1_1)&(757_1_1)&(760_1_1)", "Oxonium_pro"], ["Water_pro", "(282_1_2)", "(56_1_5)&(95_1_4)&97_1_1&157_1_4&159_1_4&163_1_1&167_1_1&168_1_1&254_1_6&308_1_2&(308_1_5)&359_1_2&516_1_1&517_1_1&546_2_2&636_1_1&(636_1_9)&710_1_1&732_1_1&732_2_1&(732_2_4)&836_1_1&917_1_1&996_1_1&1001_1_1", "(282_1_1)"]]}, "13246": {"Reaction": "O=C([O-])CC(C(=O)[O-])C(O)C(=O)[O-]>>O=CC(=O)[O-].O=C([O-])CCC(=O)[O-]", "Solutions": [["(82_1_6)&82_1_13&(272_1_3)&336_1_1&629_1_1", "(272_1_2)", "(272_1_1)"], ["(904_1_2)", "353_1_4&Ser_pro", "(272_1_2)", "(1003_1_1)"], ["(227_1_5)", "(7_3_2)&(336_1_2)&(593_1_2)", "(272_1_2)", "(1003_1_1)"], ["(82_1_6)&82_1_13&(272_1_3)&336_1_1&629_1_1", "(5_1_1)&(94_1_1)&(169_1_1)&(973_1_5)", "(272_1_2)", "(1003_1_1)"], ["(180_1_4)&(187_1_3)&463_1_3", "593_1_1&(974_1_4)", "(272_1_2)", "(272_1_1)"], ["(974_1_2)&974_1_3", "(329_1_6)&(366_1_3)&565_1_1&(652_1_2)&745_1_1&(847_1_4)&(973_1_8)", "(272_1_2)", "(272_1_1)"], ["(900_1_1)", "(839_1_2)", "(272_1_2)", "(1003_1_1)"], ["(82_1_6)&82_1_13&(272_1_3)&336_1_1&629_1_1", "(6_1_4)&(77_1_1)&84_1_6&174_1_4&225_1_14&(594_1_1)&(619_1_1)&619_1_6&(746_1_1)&746_1_5", "(272_1_2)", "182_1_2&182_2_2&182_3_2"], ["(22_1_4)&80_1_3&(96_1_4)&(102_1_6)&106_1_8&(216_1_3)&229_1_5&236_1_3&(317_1_5)&(329_1_2)&(336_1_3)&(526_1_2)&(527_1_2)&(576_1_2)&(673_1_2)&(745_1_7)&(785_1_2)&(843_1_2)&(984_1_3)&HisN1_pro", "(904_1_2)", "(272_1_2)", "(272_1_1)"], ["593_1_1&(974_1_4)", "2_2_3&(726_1_1)&726_1_7&(731_1_1)&(738_1_2)", "(272_1_2)", "(1003_1_1)"]]}, "13247": {"Reaction": "O=CC(=O)[O-].O=C([O-])CCC(=O)[O-]>>O=C([O-])CC(C(=O)[O-])C(O)C(=O)[O-]", "Solutions": [["272_1_1", "272_1_2", "82_1_6&(82_1_13)&272_1_3&(336_1_1)&(629_1_1)"], ["6_1_4&77_1_1&(84_1_6)&(174_1_4)&(225_1_14)&594_1_1&619_1_1&(619_1_6)&746_1_1&(746_1_5)", "(182_1_2)&(182_2_2)&(182_3_2)", "272_1_2", "82_1_6&(82_1_13)&272_1_3&(336_1_1)&(629_1_1)"], ["1003_1_1", "5_1_1&94_1_1&169_1_1&973_1_5", "272_1_2", "82_1_6&(82_1_13)&272_1_3&(336_1_1)&(629_1_1)"], ["(2_1_3)", "1003_1_1", "272_1_2", "(7_3_1)&(8_1_1)&8_1_5&(76_1_1)&163_1_3&359_1_5&488_1_2&488_2_2&577_1_3&856_1_3&(991_1_1)"], ["1003_1_1", "(2_2_3)&726_1_1&(726_1_7)&731_1_1&738_1_2", "272_1_2", "(593_1_1)&974_1_4"], ["329_1_6&366_1_3&(565_1_1)&652_1_2&(745_1_1)&847_1_4&973_1_8", "272_1_1", "272_1_2", "974_1_2&(974_1_3)"], ["272_1_1", "272_1_2", "7_3_2&336_1_2&593_1_2", "(59_1_1)&59_1_3&(526_1_1)&(527_1_1)&571_1_1&(576_1_1)&765_1_1&(785_1_1)"], ["180_1_4&187_1_3&(463_1_3)", "272_1_1", "272_1_2", "(593_1_1)&974_1_4"], ["1003_1_1", "272_1_2", "7_3_2&336_1_2&593_1_2", "227_1_5"], ["22_1_4&(80_1_3)&96_1_4&102_1_6&(106_1_8)&216_1_3&(229_1_5)&(236_1_3)&317_1_5&329_1_2&336_1_3&526_1_2&527_1_2&576_1_2&673_1_2&745_1_7&785_1_2&843_1_2&984_1_3&HisN1_depro", "272_1_1", "272_1_2", "904_1_2&alcohol_secondary_pro"]]}, "13250": {"Reaction": "CC(O)CSCCS(=O)(=O)[O-].Nc1ncnc2c1ncn2C1OC(COP(=O)([O-])OP(=O)([O-])OCC2O[CH:41]([n+:41]3[cH:41][cH:41][cH:41][c:41]([C:41]([NH2:41])=[O:41])[cH:41]3)C(O)C2O)C(O)C1O>>CC(=O)CSCCS(=O)(=O)[O-].Nc1ncnc2c1ncn2C1OC(COP(=O)([O-])OP(=O)([O-])OCC2O[CH:41]([N:41]3[CH:41]=[CH:41][CH2:41][C:41]([C:41]([NH2:41])=[O:41])=[CH:41]3)C(O)C2O)C(O)C1O.[H+]", "Solutions": [["Oxonium_depro", "312_1_1"], ["Water_depro", "(890_1_2)"], ["Oxonium_depro", "(8_1_6)&(50_1_3)&(50_2_3)&(111_1_8)&261_1_5&(331_1_5)&593_1_3&775_1_2&873_1_3&(890_1_3)&Lys_depro", "(90_1_5)&331_1_1&(331_1_4)&(557_2_2)&(721_1_1)&775_1_1&889_1_1"], ["(227_1_5)", "Oxonium_depro", "(353_1_4)"], ["584_1_1", "Oxonium_depro", "4_1_5&(4_1_8)&584_1_2&621_1_3&HisN3_depro"], ["124_1_3&124_1_6&124_1_11&163_2_2&(216_1_2)&239_1_9&239_2_9&(571_1_2)&(765_1_2)&787_1_2&(788_1_2)&791_1_3&(846_1_1)", "59_1_1&(59_1_3)&526_1_1&527_1_1&(571_1_1)&576_1_1&(765_1_1)&785_1_1", "Water_depro"], ["22_1_4&(80_1_3)&96_1_4&102_1_6&(106_1_8)&216_1_3&(229_1_5)&(236_1_3)&317_1_5&329_1_2&336_1_3&526_1_2&527_1_2&576_1_2&673_1_2&745_1_7&785_1_2&843_1_2&984_1_3&HisN1_depro", "59_1_1&(59_1_3)&526_1_1&527_1_1&(571_1_1)&576_1_1&(765_1_1)&785_1_1", "Oxonium_depro"], ["188_1_1&(188_1_2)&188_2_1&(188_2_2)&226_1_1&(226_1_4)&228_1_1&228_2_1&557_1_1&(557_1_2)&557_2_1", "(108_1_6)&255_1_1&303_1_3&(319_1_3)&(346_1_5)&604_1_3&604_1_6&604_1_9&691_1_3&(725_1_2)&867_1_2", "Oxonium_depro"], ["Oxonium_depro", "(904_1_2)", "7_3_2&336_1_2&593_1_2"], ["Water_depro", "7_1_1&7_2_1&21_1_1", "56_1_5&95_1_4&(97_1_1)&(157_1_4)&(159_1_4)&(163_1_1)&(167_1_1)&(168_1_1)&(254_1_6)&(308_1_2)&308_1_5&(359_1_2)&(516_1_1)&(517_1_1)&(546_2_2)&(636_1_1)&636_1_9&(710_1_1)&(732_1_1)&(732_2_1)&732_2_4&(836_1_1)&(917_1_1)&(996_1_1)&(1001_1_1)"]]}, "13251": {"Reaction": "CC(=O)CSCCS(=O)(=O)[O-].Nc1ncnc2c1ncn2C1OC(COP(=O)([O-])OP(=O)([O-])OCC2O[CH:41]([N:41]3[CH:41]=[CH:41][CH2:41][C:41]([C:41]([NH2:41])=[O:41])=[CH:41]3)C(O)C2O)C(O)C1O.[H+]>>CC(O)CSCCS(=O)(=O)[O-].Nc1ncnc2c1ncn2C1OC(COP(=O)([O-])OP(=O)([O-])OCC2O[CH:41]([n+:41]3[cH:41][cH:41][cH:41][c:41]([C:41]([NH2:41])=[O:41])[cH:41]3)C(O)C2O)C(O)C1O", "Solutions": [["Water_pro", "890_1_2"], ["Oxonium_pro", "(312_1_1)"], ["Oxonium_pro", "90_1_5&(331_1_1)&331_1_4&557_2_2&721_1_1&(775_1_1)&(889_1_1)", "8_1_6&50_1_3&50_2_3&111_1_8&(261_1_5)&331_1_5&(593_1_3)&(775_1_2)&(873_1_3)&890_1_3&Lys_pro"], ["(184_1_3)&(184_2_2)&(230_1_1)&(230_1_5)&230_1_16&721_1_2&(890_1_1)", "Water_pro", "90_1_5&(331_1_1)&331_1_4&557_2_2&721_1_1&(775_1_1)&(889_1_1)"], ["(124_1_3)&(124_1_6)&(124_1_11)&(163_2_2)&216_1_2&(239_1_9)&(239_2_9)&571_1_2&765_1_2&(787_1_2)&788_1_2&(791_1_3)&846_1_1", "Water_pro", "(59_1_1)&59_1_3&(526_1_1)&(527_1_1)&571_1_1&(576_1_1)&765_1_1&(785_1_1)"], ["4_1_1&(13_1_4)&(19_1_1)&(36_1_3)&49_1_7&(68_1_4)&(99_1_7)&(100_1_5)&(107_1_7)&116_1_1&(116_1_3)&(141_1_3)&(141_1_6)&(141_1_8)&(141_1_11)&(159_1_3)&(159_1_6)&(166_1_4)&(171_1_3)&(209_1_2)&(223_1_8)&244_1_3&(332_1_2)&(339_1_2)&(345_1_5)&(365_1_2)&(507_1_3)&(525_1_6)&(525_2_4)&(546_1_4)&(546_2_6)&(570_1_2)&(588_1_2)&(610_1_2)&(615_1_2)&(627_1_5)&(632_1_2)&(647_1_2)&(654_1_2)&(663_1_2)&(665_1_3)&(696_1_2)&(702_1_6)&(801_1_2)&(809_1_6)&(824_1_3)&(824_2_2)&(844_1_2)&(904_1_3)&(916_1_3)&(951_1_5)&Asp/Glu_pro", "Oxonium_pro", "(7_1_1)&(7_2_1)&(21_1_1)"], ["227_1_5", "353_1_4&Ser_pro", "Oxonium_pro"], ["(22_1_4)&80_1_3&(96_1_4)&(102_1_6)&106_1_8&(216_1_3)&229_1_5&236_1_3&(317_1_5)&(329_1_2)&(336_1_3)&(526_1_2)&(527_1_2)&(576_1_2)&(673_1_2)&(745_1_7)&(785_1_2)&(843_1_2)&(984_1_3)&HisN1_pro", "Oxonium_pro", "(59_1_1)&59_1_3&(526_1_1)&(527_1_1)&571_1_1&(576_1_1)&765_1_1&(785_1_1)"], ["Water_pro", "(56_1_5)&(95_1_4)&97_1_1&157_1_4&159_1_4&163_1_1&167_1_1&168_1_1&254_1_6&308_1_2&(308_1_5)&359_1_2&516_1_1&517_1_1&546_2_2&636_1_1&(636_1_9)&710_1_1&732_1_1&732_2_1&(732_2_4)&836_1_1&917_1_1&996_1_1&1001_1_1", "(7_1_1)&(7_2_1)&(21_1_1)"], ["(584_1_1)", "(4_1_5)&4_1_8&(584_1_2)&(621_1_3)&HisN3_pro", "Oxonium_pro"]]}, "13254": {"Reaction": "O=P([O-])([O-])OC1C(O)C(O)C(OP(=O)([O-])[O-])C(OP(=O)([O-])[O-])C1O.Nc1ncnc2c1ncn2C1OC(COP(=O)([O-])OP(=O)([O-])OP(=O)([O-])[O-])C(O)C1O>>O=P([O-])([O-])OC1C(O)C(OP(=O)([O-])[O-])C(OP(=O)([O-])[O-])C(OP(=O)([O-])[O-])C1O.Nc1ncnc2c1ncn2C1OC(COP(=O)([O-])OP(=O)([O-])[O-])C(O)C1O.[H+]", "Solutions": [["Oxonium_depro", "151_1_1&201_1_1&223_2_1&796_1_1"], ["Water_depro", "788_1_1", "(340_1_2)&(840_1_3)"], ["Water_depro", "(321_1_2)&989_1_2&(989_1_3)", "975_1_2&975_3_2"], ["Water_depro", "(791_1_2)&(837_1_2)", "178_1_2&198_1_2&302_1_6&534_1_2&534_2_2&534_3_2&534_4_2&535_1_2"], ["Water_depro", "9_1_2", "(163_2_1)"], ["35_1_1&58_1_1&209_1_1&223_1_1&365_1_1&588_1_1&615_1_1&632_1_1&647_1_1&654_1_1&663_1_1&696_1_1&757_1_1&760_1_1", "56_1_5&95_1_4&(97_1_1)&(157_1_4)&(159_1_4)&(163_1_1)&(167_1_1)&(168_1_1)&(254_1_6)&(308_1_2)&308_1_5&(359_1_2)&(516_1_1)&(517_1_1)&(546_2_2)&(636_1_1)&636_1_9&(710_1_1)&(732_1_1)&(732_2_1)&732_2_4&(836_1_1)&(917_1_1)&(996_1_1)&(1001_1_1)", "Water_depro"], ["(4_1_1)&13_1_4&19_1_1&36_1_3&(49_1_7)&68_1_4&99_1_7&100_1_5&107_1_7&(116_1_1)&116_1_3&141_1_3&141_1_6&141_1_8&141_1_11&159_1_3&159_1_6&166_1_4&171_1_3&209_1_2&223_1_8&(244_1_3)&332_1_2&339_1_2&345_1_5&365_1_2&507_1_3&525_1_6&525_2_4&546_1_4&546_2_6&570_1_2&588_1_2&610_1_2&615_1_2&627_1_5&632_1_2&647_1_2&654_1_2&663_1_2&665_1_3&696_1_2&702_1_6&801_1_2&809_1_6&824_1_3&824_2_2&844_1_2&904_1_3&916_1_3&951_1_5&Asp/Glu_depro", "Oxonium_depro", "35_1_1&58_1_1&209_1_1&223_1_1&365_1_1&588_1_1&615_1_1&632_1_1&647_1_1&654_1_1&663_1_1&696_1_1&757_1_1&760_1_1"], ["Oxonium_depro", "202_1_3&778_1_1", "Phosphate_-1_depro"], ["Water_depro", "202_1_3&778_1_1", "(43_1_4)&787_3_3&(811_1_2)"], ["788_1_1", "(124_1_3)&(124_1_6)&(124_1_11)&(163_2_2)&216_1_2&(239_1_9)&(239_2_9)&571_1_2&765_1_2&(787_1_2)&788_1_2&(791_1_3)&846_1_1", "Water_depro", "(43_1_4)&787_3_3&(811_1_2)"]]}, "13255": {"Reaction": "O=P([O-])([O-])OC1C(O)C(OP(=O)([O-])[O-])C(OP(=O)([O-])[O-])C(OP(=O)([O-])[O-])C1O.Nc1ncnc2c1ncn2C1OC(COP(=O)([O-])OP(=O)([O-])[O-])C(O)C1O.[H+]>>O=P([O-])([O-])OC1C(O)C(O)C(OP(=O)([O-])[O-])C(OP(=O)([O-])[O-])C1O.Nc1ncnc2c1ncn2C1OC(COP(=O)([O-])OP(=O)([O-])OP(=O)([O-])[O-])C(O)C1O", "Solutions": [["Oxonium_pro", "(151_1_1)&(201_1_1)&(223_2_1)&(796_1_1)"], ["Water_pro", "340_1_2&840_1_3", "(788_1_1)"], ["Water_pro", "(178_1_2)&(198_1_2)&(302_1_6)&(534_1_2)&(534_2_2)&(534_3_2)&(534_4_2)&(535_1_2)", "791_1_2&837_1_2"], ["Water_pro", "163_2_1", "(9_1_2)"], ["Water_pro", "(975_1_2)&(975_3_2)", "321_1_2&(989_1_2)&989_1_3"], ["(35_1_1)&(58_1_1)&(209_1_1)&(223_1_1)&(365_1_1)&(588_1_1)&(615_1_1)&(632_1_1)&(647_1_1)&(654_1_1)&(663_1_1)&(696_1_1)&(757_1_1)&(760_1_1)", "(56_1_5)&(95_1_4)&97_1_1&157_1_4&159_1_4&163_1_1&167_1_1&168_1_1&254_1_6&308_1_2&(308_1_5)&359_1_2&516_1_1&517_1_1&546_2_2&636_1_1&(636_1_9)&710_1_1&732_1_1&732_2_1&(732_2_4)&836_1_1&917_1_1&996_1_1&1001_1_1", "Water_pro"], ["Oxonium_pro", "Phosphate_-1_pro", "(202_1_3)&(778_1_1)"], ["Water_pro", "43_1_4&(787_3_3)&811_1_2", "(202_1_3)&(778_1_1)"], ["4_1_1&(13_1_4)&(19_1_1)&(36_1_3)&49_1_7&(68_1_4)&(99_1_7)&(100_1_5)&(107_1_7)&116_1_1&(116_1_3)&(141_1_3)&(141_1_6)&(141_1_8)&(141_1_11)&(159_1_3)&(159_1_6)&(166_1_4)&(171_1_3)&(209_1_2)&(223_1_8)&244_1_3&(332_1_2)&(339_1_2)&(345_1_5)&(365_1_2)&(507_1_3)&(525_1_6)&(525_2_4)&(546_1_4)&(546_2_6)&(570_1_2)&(588_1_2)&(610_1_2)&(615_1_2)&(627_1_5)&(632_1_2)&(647_1_2)&(654_1_2)&(663_1_2)&(665_1_3)&(696_1_2)&(702_1_6)&(801_1_2)&(809_1_6)&(824_1_3)&(824_2_2)&(844_1_2)&(904_1_3)&(916_1_3)&(951_1_5)&Asp/Glu_pro", "Oxonium_pro", "(35_1_1)&(58_1_1)&(209_1_1)&(223_1_1)&(365_1_1)&(588_1_1)&(615_1_1)&(632_1_1)&(647_1_1)&(654_1_1)&(663_1_1)&(696_1_1)&(757_1_1)&(760_1_1)"], ["Water_pro", "(282_1_2)", "(56_1_5)&(95_1_4)&97_1_1&157_1_4&159_1_4&163_1_1&167_1_1&168_1_1&254_1_6&308_1_2&(308_1_5)&359_1_2&516_1_1&517_1_1&546_2_2&636_1_1&(636_1_9)&710_1_1&732_1_1&732_2_1&(732_2_4)&836_1_1&917_1_1&996_1_1&1001_1_1", "(282_1_1)"]]}, "13266": {"Reaction": "[NH3+]C1C(O)C(O)C(OP(=O)([O-])[O-])C(O)C1O.NC(=[NH2+])NCCCC([NH3+])C(=O)[O-]>>NC(=[NH2+])NC1C(O)C(O)C(OP(=O)([O-])[O-])C(O)C1O.[NH3+]CCCC([NH3+])C(=O)[O-]", "Solutions": [["amine_primary_pro", "(286_1_10)&978_1_1&Amine_secondary_depro"], ["759_1_1", "(350_1_1)&(604_1_1)&(691_1_1)"], ["283_1_5", "(224_1_1)&(524_1_1)&(525_1_4)&(525_2_1)&(1005_1_1)"], ["4_1_1&(13_1_4)&(19_1_1)&(36_1_3)&49_1_7&(68_1_4)&(99_1_7)&(100_1_5)&(107_1_7)&116_1_1&(116_1_3)&(141_1_3)&(141_1_6)&(141_1_8)&(141_1_11)&(159_1_3)&(159_1_6)&(166_1_4)&(171_1_3)&(209_1_2)&(223_1_8)&244_1_3&(332_1_2)&(339_1_2)&(345_1_5)&(365_1_2)&(507_1_3)&(525_1_6)&(525_2_4)&(546_1_4)&(546_2_6)&(570_1_2)&(588_1_2)&(610_1_2)&(615_1_2)&(627_1_5)&(632_1_2)&(647_1_2)&(654_1_2)&(663_1_2)&(665_1_3)&(696_1_2)&(702_1_6)&(801_1_2)&(809_1_6)&(824_1_3)&(824_2_2)&(844_1_2)&(904_1_3)&(916_1_3)&(951_1_5)&Asp/Glu_pro", "(224_1_1)&(524_1_1)&(525_1_4)&(525_2_1)&(1005_1_1)", "(286_1_10)&978_1_1&Amine_secondary_depro"], ["(176_1_3)&(591_1_3)&(626_1_3)&(641_1_3)&(657_1_3)&(706_1_3)", "(993_1_1)", "(350_1_1)&(604_1_1)&(691_1_1)"], ["555_1_1&855_2_1", "329_1_6&366_1_3&(565_1_1)&652_1_2&(745_1_1)&847_1_4&973_1_8", "(350_1_1)&(604_1_1)&(691_1_1)"], ["110_1_1", "111_1_7&(555_1_2)", "amine_primary_pro"], ["10_1_3&28_1_1&(39_1_2)&42_1_3&(87_2_2)&160_1_2&324_2_4&832_1_1&947_1_3", "(224_1_1)&(524_1_1)&(525_1_4)&(525_2_1)&(1005_1_1)", "555_1_1&855_2_1"], ["(350_1_1)&(604_1_1)&(691_1_1)", "21_1_4&(190_1_1)&(228_1_5)&(228_2_4)&(273_1_3)", "283_1_5"], ["(176_1_3)&(591_1_3)&(626_1_3)&(641_1_3)&(657_1_3)&(706_1_3)", "amine_primary_pro", "Carboxylic_depro"]]}, "13267": {"Reaction": "NC(=[NH2+])NC1C(O)C(O)C(OP(=O)([O-])[O-])C(O)C1O.[NH3+]CCCC([NH3+])C(=O)[O-]>>[NH3+]C1C(O)C(O)C(OP(=O)([O-])[O-])C(O)C1O.NC(=[NH2+])NCCCC([NH3+])C(=O)[O-]", "Solutions": [["amine_primary_depro", "286_1_10&(978_1_1)&Amine_secondary_pro"], ["(759_1_1)", "350_1_1&604_1_1&691_1_1"], ["(283_1_5)", "224_1_1&524_1_1&525_1_4&525_2_1&1005_1_1"], ["(774_2_3)", "176_1_3&591_1_3&626_1_3&641_1_3&657_1_3&706_1_3", "224_1_1&524_1_1&525_1_4&525_2_1&1005_1_1"], ["4_1_1&(13_1_4)&(19_1_1)&(36_1_3)&49_1_7&(68_1_4)&(99_1_7)&(100_1_5)&(107_1_7)&116_1_1&(116_1_3)&(141_1_3)&(141_1_6)&(141_1_8)&(141_1_11)&(159_1_3)&(159_1_6)&(166_1_4)&(171_1_3)&(209_1_2)&(223_1_8)&244_1_3&(332_1_2)&(339_1_2)&(345_1_5)&(365_1_2)&(507_1_3)&(525_1_6)&(525_2_4)&(546_1_4)&(546_2_6)&(570_1_2)&(588_1_2)&(610_1_2)&(615_1_2)&(627_1_5)&(632_1_2)&(647_1_2)&(654_1_2)&(663_1_2)&(665_1_3)&(696_1_2)&(702_1_6)&(801_1_2)&(809_1_6)&(824_1_3)&(824_2_2)&(844_1_2)&(904_1_3)&(916_1_3)&(951_1_5)&Asp/Glu_pro", "amine_primary_depro", "(283_1_5)"], ["(283_1_5)", "350_1_1&604_1_1&691_1_1", "(21_1_4)&190_1_1&228_1_5&228_2_4&273_1_3"], ["21_1_4&(190_1_1)&(228_1_5)&(228_2_4)&(273_1_3)", "(759_1_1)", "224_1_1&524_1_1&525_1_4&525_2_1&1005_1_1"], ["224_1_1&524_1_1&525_1_4&525_2_1&1005_1_1", "67_1_1", "(579_1_1)"], ["(555_1_1)&(855_2_1)", "amine_primary_depro", "(22_1_4)&80_1_3&(96_1_4)&(102_1_6)&106_1_8&(216_1_3)&229_1_5&236_1_3&(317_1_5)&(329_1_2)&(336_1_3)&(526_1_2)&(527_1_2)&(576_1_2)&(673_1_2)&(745_1_7)&(785_1_2)&(843_1_2)&(984_1_3)&HisN1_pro"], ["(555_1_1)&(855_2_1)", "(10_1_3)&(28_1_1)&39_1_2&(42_1_3)&87_2_2&(160_1_2)&(324_2_4)&(832_1_1)&(947_1_3)", "224_1_1&524_1_1&525_1_4&525_2_1&1005_1_1"]]}, "13282": {"Reaction": "CC(O)C(C)C(=O)SCCNC(=O)CCNC(=O)C(O)C(C)(C)COP(=O)([O-])OP(=O)([O-])OCC1OC(n2cnc3c(N)ncnc32)C(O)C1OP(=O)([O-])[O-].Nc1ncnc2c1ncn2C1OC(COP(=O)([O-])OP(=O)([O-])OCC2O[CH:41]([n+:41]3[cH:41][cH:41][cH:41][c:41]([C:41]([NH2:41])=[O:41])[cH:41]3)C(O)C2O)C(O)C1O>>CC(=O)C(C)C(=O)SCCNC(=O)CCNC(=O)C(O)C(C)(C)COP(=O)([O-])OP(=O)([O-])OCC1OC(n2cnc3c(N)ncnc32)C(O)C1OP(=O)([O-])[O-].Nc1ncnc2c1ncn2C1OC(COP(=O)([O-])OP(=O)([O-])OCC2O[CH:41]([N:41]3[CH:41]=[CH:41][CH2:41][C:41]([C:41]([NH2:41])=[O:41])=[CH:41]3)C(O)C2O)C(O)C1O.[H+]", "Solutions": [["Oxonium_depro", "312_1_1"], ["Water_depro", "(890_1_2)"], ["Oxonium_depro", "(8_1_6)&(50_1_3)&(50_2_3)&(111_1_8)&261_1_5&(331_1_5)&593_1_3&775_1_2&873_1_3&(890_1_3)&Lys_depro", "(90_1_5)&331_1_1&(331_1_4)&(557_2_2)&(721_1_1)&775_1_1&889_1_1"], ["(227_1_5)", "Oxonium_depro", "(353_1_4)"], ["584_1_1", "Oxonium_depro", "4_1_5&(4_1_8)&584_1_2&621_1_3&HisN3_depro"], ["124_1_3&124_1_6&124_1_11&163_2_2&(216_1_2)&239_1_9&239_2_9&(571_1_2)&(765_1_2)&787_1_2&(788_1_2)&791_1_3&(846_1_1)", "59_1_1&(59_1_3)&526_1_1&527_1_1&(571_1_1)&576_1_1&(765_1_1)&785_1_1", "Water_depro"], ["22_1_4&(80_1_3)&96_1_4&102_1_6&(106_1_8)&216_1_3&(229_1_5)&(236_1_3)&317_1_5&329_1_2&336_1_3&526_1_2&527_1_2&576_1_2&673_1_2&745_1_7&785_1_2&843_1_2&984_1_3&HisN1_depro", "59_1_1&(59_1_3)&526_1_1&527_1_1&(571_1_1)&576_1_1&(765_1_1)&785_1_1", "Oxonium_depro"], ["188_1_1&(188_1_2)&188_2_1&(188_2_2)&226_1_1&(226_1_4)&228_1_1&228_2_1&557_1_1&(557_1_2)&557_2_1", "(108_1_6)&255_1_1&303_1_3&(319_1_3)&(346_1_5)&604_1_3&604_1_6&604_1_9&691_1_3&(725_1_2)&867_1_2", "Oxonium_depro"], ["Oxonium_depro", "(904_1_2)", "7_3_2&336_1_2&593_1_2"], ["Water_depro", "7_1_1&7_2_1&21_1_1", "56_1_5&95_1_4&(97_1_1)&(157_1_4)&(159_1_4)&(163_1_1)&(167_1_1)&(168_1_1)&(254_1_6)&(308_1_2)&308_1_5&(359_1_2)&(516_1_1)&(517_1_1)&(546_2_2)&(636_1_1)&636_1_9&(710_1_1)&(732_1_1)&(732_2_1)&732_2_4&(836_1_1)&(917_1_1)&(996_1_1)&(1001_1_1)"]]}, "13283": {"Reaction": "CC(=O)C(C)C(=O)SCCNC(=O)CCNC(=O)C(O)C(C)(C)COP(=O)([O-])OP(=O)([O-])OCC1OC(n2cnc3c(N)ncnc32)C(O)C1OP(=O)([O-])[O-].Nc1ncnc2c1ncn2C1OC(COP(=O)([O-])OP(=O)([O-])OCC2O[CH:41]([N:41]3[CH:41]=[CH:41][CH2:41][C:41]([C:41]([NH2:41])=[O:41])=[CH:41]3)C(O)C2O)C(O)C1O.[H+]>>CC(O)C(C)C(=O)SCCNC(=O)CCNC(=O)C(O)C(C)(C)COP(=O)([O-])OP(=O)([O-])OCC1OC(n2cnc3c(N)ncnc32)C(O)C1OP(=O)([O-])[O-].Nc1ncnc2c1ncn2C1OC(COP(=O)([O-])OP(=O)([O-])OCC2O[CH:41]([n+:41]3[cH:41][cH:41][cH:41][c:41]([C:41]([NH2:41])=[O:41])[cH:41]3)C(O)C2O)C(O)C1O", "Solutions": [["Water_pro", "890_1_2"], ["Oxonium_pro", "(312_1_1)"], ["Oxonium_pro", "90_1_5&(331_1_1)&331_1_4&557_2_2&721_1_1&(775_1_1)&(889_1_1)", "8_1_6&50_1_3&50_2_3&111_1_8&(261_1_5)&331_1_5&(593_1_3)&(775_1_2)&(873_1_3)&890_1_3&Lys_pro"], ["(184_1_3)&(184_2_2)&(230_1_1)&(230_1_5)&230_1_16&721_1_2&(890_1_1)", "Water_pro", "90_1_5&(331_1_1)&331_1_4&557_2_2&721_1_1&(775_1_1)&(889_1_1)"], ["(124_1_3)&(124_1_6)&(124_1_11)&(163_2_2)&216_1_2&(239_1_9)&(239_2_9)&571_1_2&765_1_2&(787_1_2)&788_1_2&(791_1_3)&846_1_1", "Water_pro", "(59_1_1)&59_1_3&(526_1_1)&(527_1_1)&571_1_1&(576_1_1)&765_1_1&(785_1_1)"], ["4_1_1&(13_1_4)&(19_1_1)&(36_1_3)&49_1_7&(68_1_4)&(99_1_7)&(100_1_5)&(107_1_7)&116_1_1&(116_1_3)&(141_1_3)&(141_1_6)&(141_1_8)&(141_1_11)&(159_1_3)&(159_1_6)&(166_1_4)&(171_1_3)&(209_1_2)&(223_1_8)&244_1_3&(332_1_2)&(339_1_2)&(345_1_5)&(365_1_2)&(507_1_3)&(525_1_6)&(525_2_4)&(546_1_4)&(546_2_6)&(570_1_2)&(588_1_2)&(610_1_2)&(615_1_2)&(627_1_5)&(632_1_2)&(647_1_2)&(654_1_2)&(663_1_2)&(665_1_3)&(696_1_2)&(702_1_6)&(801_1_2)&(809_1_6)&(824_1_3)&(824_2_2)&(844_1_2)&(904_1_3)&(916_1_3)&(951_1_5)&Asp/Glu_pro", "Oxonium_pro", "(7_1_1)&(7_2_1)&(21_1_1)"], ["227_1_5", "353_1_4&Ser_pro", "Oxonium_pro"], ["(22_1_4)&80_1_3&(96_1_4)&(102_1_6)&106_1_8&(216_1_3)&229_1_5&236_1_3&(317_1_5)&(329_1_2)&(336_1_3)&(526_1_2)&(527_1_2)&(576_1_2)&(673_1_2)&(745_1_7)&(785_1_2)&(843_1_2)&(984_1_3)&HisN1_pro", "Oxonium_pro", "(59_1_1)&59_1_3&(526_1_1)&(527_1_1)&571_1_1&(576_1_1)&765_1_1&(785_1_1)"], ["Water_pro", "(56_1_5)&(95_1_4)&97_1_1&157_1_4&159_1_4&163_1_1&167_1_1&168_1_1&254_1_6&308_1_2&(308_1_5)&359_1_2&516_1_1&517_1_1&546_2_2&636_1_1&(636_1_9)&710_1_1&732_1_1&732_2_1&(732_2_4)&836_1_1&917_1_1&996_1_1&1001_1_1", "(7_1_1)&(7_2_1)&(21_1_1)"], ["(584_1_1)", "(4_1_5)&4_1_8&(584_1_2)&(621_1_3)&HisN3_pro", "Oxonium_pro"]]}, "13286": {"Reaction": "[O-][C:5](=[O:5])[CH:5]([NH3+:5])[CH2:5][SH:5].[NH3+]C(CCC(=O)[O-])C(=O)[O-].Nc1ncnc2c1ncn2C1OC(COP(=O)([O-])OP(=O)([O-])OP(=O)([O-])[O-])C(O)C1O>>[NH3+]C(CCC(=O)[NH:5][CH:5]([CH2:5][SH:5])[C:5]([O-])=[O:5])C(=O)[O-].Nc1ncnc2c1ncn2C1OC(COP(=O)([O-])OP(=O)([O-])[O-])C(O)C1O.O=P([O-])([O-])O.[H+]", "Solutions": ["infeasible"]}, "13287": {"Reaction": "[NH3+]C(CCC(=O)[NH:5][CH:5]([CH2:5][SH:5])[C:5]([O-])=[O:5])C(=O)[O-].Nc1ncnc2c1ncn2C1OC(COP(=O)([O-])OP(=O)([O-])[O-])C(O)C1O.O=P([O-])([O-])O.[H+]>>[O-][C:5](=[O:5])[CH:5]([NH3+:5])[CH2:5][SH:5].[NH3+]C(CCC(=O)[O-])C(=O)[O-].Nc1ncnc2c1ncn2C1OC(COP(=O)([O-])OP(=O)([O-])OP(=O)([O-])[O-])C(O)C1O", "Solutions": ["infeasible"]}, "13306": {"Reaction": "COc1cc(C=CC(=O)[O-])cc(OC)c1O.O=c1ccn(C2OC(COP(=O)([O-])OP(=O)([O-])OC3OC(CO)C(O)C(O)C3O)C(O)C2O)c(=O)[nH]1>>COc1cc(C=CC(=O)OC2OC(CO)C(O)C(O)C2O)cc(OC)c1O.O=c1ccn(C2OC(COP(=O)([O-])OP(=O)([O-])[O-])C(O)C2O)c(=O)[nH]1", "Solutions": [["(774_2_3)", "339_1_1&570_1_1&(649_1_1)&770_1_1&801_1_1&970_1_1"], ["340_1_1", "(292_1_3)&(547_1_8)"], ["(40_1_1)&75_1_1&128_1_1&197_1_1&199_1_1&235_1_1&303_1_1&307_1_1&307_1_4&309_1_1&310_1_1&317_1_1&318_1_1&537_1_2&540_1_1&643_1_1", "339_1_1&570_1_1&(649_1_1)&770_1_1&801_1_1&970_1_1", "(35_1_1)&(58_1_1)&(209_1_1)&(223_1_1)&(365_1_1)&(588_1_1)&(615_1_1)&(632_1_1)&(647_1_1)&(654_1_1)&(663_1_1)&(696_1_1)&(757_1_1)&(760_1_1)"], ["(292_1_3)&(547_1_8)", "339_1_1&570_1_1&(649_1_1)&770_1_1&801_1_1&970_1_1", "(10_1_3)&(28_1_1)&39_1_2&(42_1_3)&87_2_2&(160_1_2)&(324_2_4)&(832_1_1)&(947_1_3)"], ["339_1_1&570_1_1&(649_1_1)&770_1_1&801_1_1&970_1_1", "34_1_7", "56_1_5&95_1_4&(97_1_1)&(157_1_4)&(159_1_4)&(163_1_1)&(167_1_1)&(168_1_1)&(254_1_6)&(308_1_2)&308_1_5&(359_1_2)&(516_1_1)&(517_1_1)&(546_2_2)&(636_1_1)&636_1_9&(710_1_1)&(732_1_1)&(732_2_1)&732_2_4&(836_1_1)&(917_1_1)&(996_1_1)&(1001_1_1)"], ["340_1_1", "229_1_1", "(202_1_3)&(778_1_1)"], ["(275_1_10)", "280_1_7", "340_1_1"], ["(292_1_3)&(547_1_8)", "197_1_2&568_1_1", "(340_1_2)&(840_1_3)"], ["(19_2_1)&(559_1_1)&(561_1_1)&(644_1_1)", "27_2_1", "(774_2_3)"], ["339_1_1&570_1_1&(649_1_1)&770_1_1&801_1_1&970_1_1", "(4_1_1)&13_1_4&19_1_1&36_1_3&(49_1_7)&68_1_4&99_1_7&100_1_5&107_1_7&(116_1_1)&116_1_3&141_1_3&141_1_6&141_1_8&141_1_11&159_1_3&159_1_6&166_1_4&171_1_3&209_1_2&223_1_8&(244_1_3)&332_1_2&339_1_2&345_1_5&365_1_2&507_1_3&525_1_6&525_2_4&546_1_4&546_2_6&570_1_2&588_1_2&610_1_2&615_1_2&627_1_5&632_1_2&647_1_2&654_1_2&663_1_2&665_1_3&696_1_2&702_1_6&801_1_2&809_1_6&824_1_3&824_2_2&844_1_2&904_1_3&916_1_3&951_1_5&Asp/Glu_depro", "Carboxylic_pro"]]}, "13307": {"Reaction": "COc1cc(C=CC(=O)OC2OC(CO)C(O)C(O)C2O)cc(OC)c1O.O=c1ccn(C2OC(COP(=O)([O-])OP(=O)([O-])[O-])C(O)C2O)c(=O)[nH]1>>COc1cc(C=CC(=O)[O-])cc(OC)c1O.O=c1ccn(C2OC(COP(=O)([O-])OP(=O)([O-])OC3OC(CO)C(O)C(O)C3O)C(O)C2O)c(=O)[nH]1", "Solutions": [["774_2_3", "(339_1_1)&(570_1_1)&649_1_1&(770_1_1)&(801_1_1)&(970_1_1)"], ["(340_1_1)", "292_1_3&547_1_8"], ["19_2_1&559_1_1&561_1_1&644_1_1", "(955_1_1)", "(993_1_1)"], ["292_1_3&547_1_8", "(339_1_1)&(570_1_1)&649_1_1&(770_1_1)&(801_1_1)&(970_1_1)", "10_1_3&28_1_1&(39_1_2)&42_1_3&(87_2_2)&160_1_2&324_2_4&832_1_1&947_1_3"], ["774_2_3", "203_2_1&764_1_1&774_2_1&819_1_1", "244_1_2&(368_2_1)&368_2_6&(368_3_1)&368_3_7&368_4_3&(873_1_1)"], ["19_2_1&559_1_1&561_1_1&644_1_1", "(27_2_1)", "774_2_3"], ["(340_1_1)", "(83_1_2)&(528_1_2)", "(310_1_2)"], ["774_2_3", "27_2_2&35_1_2&48_1_2&58_1_2&86_1_2&(222_1_6)&282_1_3&(577_1_2)&(695_1_3)&(754_1_2)&757_1_2&770_1_2&802_1_2&802_2_3", "(197_1_2)&(568_1_1)"], ["(340_1_1)", "202_1_3&778_1_1", "(229_1_1)"], ["(340_1_1)", "5_1_1&94_1_1&169_1_1&973_1_5", "(80_1_1)"]]}, "13310": {"Reaction": "COc1cc(C=O)ccc1O.Nc1ncnc2c1ncn2C1OC(COP(=O)([O-])OP(=O)([O-])OCC2O[CH:41]([n+:41]3[cH:41][cH:41][cH:41][c:41]([C:41]([NH2:41])=[O:41])[cH:41]3)C(O)C2O)C(O)C1O.[OH2:1]>>COc1cc(C(=O)[O-])ccc1O.Nc1ncnc2c1ncn2C1OC(COP(=O)([O-])OP(=O)([O-])OCC2O[CH:41]([N:41]3[CH:41]=[CH:41][CH2:41][C:41]([C:41]([NH2:41])=[O:41])=[CH:41]3)C(O)C2O)C(O)C1O.[H+].[H+]", "Solutions": ["took too long"]}, "13311": {"Reaction": "COc1cc(C(=O)[O-])ccc1O.Nc1ncnc2c1ncn2C1OC(COP(=O)([O-])OP(=O)([O-])OCC2O[CH:41]([N:41]3[CH:41]=[CH:41][CH2:41][C:41]([C:41]([NH2:41])=[O:41])=[CH:41]3)C(O)C2O)C(O)C1O.[H+].[H+]>>COc1cc(C=O)ccc1O.Nc1ncnc2c1ncn2C1OC(COP(=O)([O-])OP(=O)([O-])OCC2O[CH:41]([n+:41]3[cH:41][cH:41][cH:41][c:41]([C:41]([NH2:41])=[O:41])[cH:41]3)C(O)C2O)C(O)C1O.[OH2:1]", "Solutions": ["took too long"]}, "13314": {"Reaction": "C[NH2+]CC(=O)[O-].[O:57]=[O:57].[OH2:1]>>C=O.[NH3+]CC(=O)[O-].OO", "Solutions": [["113_1_1", "113_1_5", "4_1_1&(13_1_4)&(19_1_1)&(36_1_3)&49_1_7&(68_1_4)&(99_1_7)&(100_1_5)&(107_1_7)&116_1_1&(116_1_3)&(141_1_3)&(141_1_6)&(141_1_8)&(141_1_11)&(159_1_3)&(159_1_6)&(166_1_4)&(171_1_3)&(209_1_2)&(223_1_8)&244_1_3&(332_1_2)&(339_1_2)&(345_1_5)&(365_1_2)&(507_1_3)&(525_1_6)&(525_2_4)&(546_1_4)&(546_2_6)&(570_1_2)&(588_1_2)&(610_1_2)&(615_1_2)&(627_1_5)&(632_1_2)&(647_1_2)&(654_1_2)&(663_1_2)&(665_1_3)&(696_1_2)&(702_1_6)&(801_1_2)&(809_1_6)&(824_1_3)&(824_2_2)&(844_1_2)&(904_1_3)&(916_1_3)&(951_1_5)&Asp/Glu_pro", "113_1_6", "822_1_5"], ["113_1_1", "(2_1_3)", "113_1_5", "113_1_6", "822_1_5", "353_1_4&Ser_pro"], ["113_1_1", "(53_1_4)&(165_1_2)", "113_1_5", "113_1_6", "822_1_5", "236_2_3&294_1_3&Arg_pro"], ["113_1_1", "110_1_3&110_2_4", "113_1_5", "113_1_6", "103_1_5&110_1_4&110_2_5&113_1_4", "103_1_3&113_1_2"], ["822_1_5", "113_1_1", "113_1_5", "113_1_6", "224_1_1&524_1_1&525_1_4&525_2_1&1005_1_1", "amine_primary_pro"], ["113_1_1", "108_1_6&(255_1_1)&(303_1_3)&319_1_3&346_1_5&(604_1_3)&(604_1_6)&(604_1_9)&(691_1_3)&725_1_2&(867_1_2)&Tys_pro", "113_1_5", "113_1_6", "822_1_5", "(21_1_4)&190_1_1&228_1_5&228_2_4&273_1_3"], ["113_1_1", "110_1_3&110_2_4", "113_1_5", "113_1_6", "(103_1_4)", "822_1_5"], ["113_1_1", "10_1_3&28_1_1&(39_1_2)&42_1_3&(87_2_2)&160_1_2&324_2_4&832_1_1&947_1_3", "113_1_5", "113_1_6", "822_1_5", "(22_1_4)&80_1_3&(96_1_4)&(102_1_6)&106_1_8&(216_1_3)&229_1_5&236_1_3&(317_1_5)&(329_1_2)&(336_1_3)&(526_1_2)&(527_1_2)&(576_1_2)&(673_1_2)&(745_1_7)&(785_1_2)&(843_1_2)&(984_1_3)&HisN1_pro"], ["113_1_1", "8_1_6&50_1_3&50_2_3&111_1_8&(261_1_5)&331_1_5&(593_1_3)&(775_1_2)&(873_1_3)&890_1_3&Lys_pro", "113_1_5", "113_1_6", "(7_2_4)&(7_3_5)&90_1_1&(90_1_6)&148_1_1&(148_1_9)&148_2_1&(148_2_9)&(325_1_1)&325_1_2&550_1_1&(592_1_2)&(613_1_2)&889_1_4", "822_1_5"], ["113_1_1", "(92_1_6)&306_1_11", "113_1_5", "113_1_6", "822_1_5", "(4_1_1)&13_1_4&19_1_1&36_1_3&(49_1_7)&68_1_4&99_1_7&100_1_5&107_1_7&(116_1_1)&116_1_3&141_1_3&141_1_6&141_1_8&141_1_11&159_1_3&159_1_6&166_1_4&171_1_3&209_1_2&223_1_8&(244_1_3)&332_1_2&339_1_2&345_1_5&365_1_2&507_1_3&525_1_6&525_2_4&546_1_4&546_2_6&570_1_2&588_1_2&610_1_2&615_1_2&627_1_5&632_1_2&647_1_2&654_1_2&663_1_2&665_1_3&696_1_2&702_1_6&801_1_2&809_1_6&824_1_3&824_2_2&844_1_2&904_1_3&916_1_3&951_1_5&Asp/Glu_depro"]]}, "13315": {"Reaction": "C=O.[NH3+]CC(=O)[O-].OO>>C[NH2+]CC(=O)[O-].[O:57]=[O:57].[OH2:1]", "Solutions": [["(113_1_6)", "(4_1_1)&13_1_4&19_1_1&36_1_3&(49_1_7)&68_1_4&99_1_7&100_1_5&107_1_7&(116_1_1)&116_1_3&141_1_3&141_1_6&141_1_8&141_1_11&159_1_3&159_1_6&166_1_4&171_1_3&209_1_2&223_1_8&(244_1_3)&332_1_2&339_1_2&345_1_5&365_1_2&507_1_3&525_1_6&525_2_4&546_1_4&546_2_6&570_1_2&588_1_2&610_1_2&615_1_2&627_1_5&632_1_2&647_1_2&654_1_2&663_1_2&665_1_3&696_1_2&702_1_6&801_1_2&809_1_6&824_1_3&824_2_2&844_1_2&904_1_3&916_1_3&951_1_5&Asp/Glu_depro", "(113_1_5)", "(113_1_1)", "(822_1_5)"], ["(113_1_6)", "(236_2_3)&(294_1_3)&Arg_depro", "(113_1_5)", "(113_1_1)", "(822_1_5)", "53_1_4&165_1_2"], ["(113_1_6)", "(103_1_3)&(113_1_2)", "(113_1_5)", "(113_1_1)", "(103_1_5)&(110_1_4)&(110_2_5)&(113_1_4)", "(110_1_3)&(110_2_4)"], ["(113_1_6)", "4_1_1&(13_1_4)&(19_1_1)&(36_1_3)&49_1_7&(68_1_4)&(99_1_7)&(100_1_5)&(107_1_7)&116_1_1&(116_1_3)&(141_1_3)&(141_1_6)&(141_1_8)&(141_1_11)&(159_1_3)&(159_1_6)&(166_1_4)&(171_1_3)&(209_1_2)&(223_1_8)&244_1_3&(332_1_2)&(339_1_2)&(345_1_5)&(365_1_2)&(507_1_3)&(525_1_6)&(525_2_4)&(546_1_4)&(546_2_6)&(570_1_2)&(588_1_2)&(610_1_2)&(615_1_2)&(627_1_5)&(632_1_2)&(647_1_2)&(654_1_2)&(663_1_2)&(665_1_3)&(696_1_2)&(702_1_6)&(801_1_2)&(809_1_6)&(824_1_3)&(824_2_2)&(844_1_2)&(904_1_3)&(916_1_3)&(951_1_5)&Asp/Glu_pro", "(113_1_5)", "(113_1_1)", "(822_1_5)", "92_1_6&(306_1_11)"], ["(113_1_6)", "(822_1_5)", "(113_1_5)", "(113_1_1)", "103_1_4", "(110_1_3)&(110_2_4)"], ["(113_1_6)", "21_1_4&(190_1_1)&(228_1_5)&(228_2_4)&(273_1_3)", "(113_1_5)", "(113_1_1)", "(822_1_5)", "(108_1_6)&255_1_1&303_1_3&(319_1_3)&(346_1_5)&604_1_3&604_1_6&604_1_9&691_1_3&(725_1_2)&867_1_2"], ["(113_1_6)", "(822_1_5)", "(113_1_5)", "(113_1_1)", "92_2_6&579_1_4", "8_1_6&50_1_3&50_2_3&111_1_8&(261_1_5)&331_1_5&(593_1_3)&(775_1_2)&(873_1_3)&890_1_3&Lys_pro"], ["(822_1_5)", "amine_primary_depro", "(224_1_1)&(524_1_1)&(525_1_4)&(525_2_1)&(1005_1_1)", "(113_1_6)", "(113_1_5)", "(113_1_1)"], ["(113_1_6)", "(353_1_4)", "(113_1_5)", "(113_1_1)", "(822_1_5)", "2_1_3"], ["(113_1_6)", "(22_1_4)&80_1_3&(96_1_4)&(102_1_6)&106_1_8&(216_1_3)&229_1_5&236_1_3&(317_1_5)&(329_1_2)&(336_1_3)&(526_1_2)&(527_1_2)&(576_1_2)&(673_1_2)&(745_1_7)&(785_1_2)&(843_1_2)&(984_1_3)&HisN1_pro", "(113_1_5)", "(113_1_1)", "741_1_4", "(822_1_5)"]]}, "13318": {"Reaction": "O=C([O-])C(O)C(O)C(=O)[O-].[H+]>>O=C([O-])C(O)CO.O=C=O", "Solutions": [["Water_pro", "59_1_1&(59_1_3)&526_1_1&527_1_1&(571_1_1)&576_1_1&(765_1_1)&785_1_1", "236_1_1&236_2_1", "236_1_2", "890_1_2"], ["Oxonium_pro", "59_1_1&(59_1_3)&526_1_1&527_1_1&(571_1_1)&576_1_1&(765_1_1)&785_1_1", "236_1_1&236_2_1", "236_1_2", "(312_1_1)"], "took too long"]}, "13319": {"Reaction": "O=C([O-])C(O)CO.O=C=O>>O=C([O-])C(O)C(O)C(=O)[O-].[H+]", "Solutions": [["Oxonium_depro", "312_1_1", "(889_1_3)", "(889_1_2)", "(7_1_1)&(7_2_1)&(21_1_1)"], "took too long"]}, "13322": {"Reaction": "CC(C)(C(=O)[O-])C(O)C(=O)[O-].Nc1ncnc2c1ncn2C1OC(COP(=O)([O-])OP(=O)([O-])OCC2O[CH:41]([n+:41]3[cH:41][cH:41][cH:41][c:41]([C:41]([NH2:41])=[O:41])[cH:41]3)C(O)C2O)C(O)C1O>>CC(C)C(=O)C(=O)[O-].O=C=O.Nc1ncnc2c1ncn2C1OC(COP(=O)([O-])OP(=O)([O-])OCC2O[CH:41]([N:41]3[CH:41]=[CH:41][CH2:41][C:41]([C:41]([NH2:41])=[O:41])=[CH:41]3)C(O)C2O)C(O)C1O", "Solutions": ["took too long"]}, "13323": {"Reaction": "CC(C)C(=O)C(=O)[O-].O=C=O.Nc1ncnc2c1ncn2C1OC(COP(=O)([O-])OP(=O)([O-])OCC2O[CH:41]([N:41]3[CH:41]=[CH:41][CH2:41][C:41]([C:41]([NH2:41])=[O:41])=[CH:41]3)C(O)C2O)C(O)C1O>>CC(C)(C(=O)[O-])C(O)C(=O)[O-].Nc1ncnc2c1ncn2C1OC(COP(=O)([O-])OP(=O)([O-])OCC2O[CH:41]([n+:41]3[cH:41][cH:41][cH:41][c:41]([C:41]([NH2:41])=[O:41])[cH:41]3)C(O)C2O)C(O)C1O", "Solutions": ["took too long"]}, "13326": {"Reaction": "CC(=O)NC1C(OP(=O)([O-])OP(=O)([O-])OCC2OC(n3ccc(=O)[nH]c3=O)C(O)C2O)OC(CO)C(O)C1O.Nc1ncnc2c1ncn2C1OC(COP(=O)([O-])OP(=O)([O-])OCC2O[CH:41]([n+:41]3[cH:41][cH:41][cH:41][c:41]([C:41]([NH2:41])=[O:41])[cH:41]3)C(O)C2O)C(O)C1O.Nc1ncnc2c1ncn2C1OC(COP(=O)([O-])OP(=O)([O-])OCC2O[CH:41]([n+:41]3[cH:41][cH:41][cH:41][c:41]([C:41]([NH2:41])=[O:41])[cH:41]3)C(O)C2O)C(O)C1O.[OH2:1]>>CC(=O)NC1C(OP(=O)([O-])OP(=O)([O-])OCC2OC(n3ccc(=O)[nH]c3=O)C(O)C2O)OC(C(=O)[O-])C(O)C1O.Nc1ncnc2c1ncn2C1OC(COP(=O)([O-])OP(=O)([O-])OCC2O[CH:41]([N:41]3[CH:41]=[CH:41][CH2:41][C:41]([C:41]([NH2:41])=[O:41])=[CH:41]3)C(O)C2O)C(O)C1O.Nc1ncnc2c1ncn2C1OC(COP(=O)([O-])OP(=O)([O-])OCC2O[CH:41]([N:41]3[CH:41]=[CH:41][CH2:41][C:41]([C:41]([NH2:41])=[O:41])=[CH:41]3)C(O)C2O)C(O)C1O.[H+].[H+].[H+]", "Solutions": [["92_2_1&(93_2_3)", "741_1_2", "741_1_3&843_1_1", "Oxonium_depro", "Oxonium_depro", "Water_depro", "92_2_6&579_1_4", "(34_1_7)"], ["740_1_3", "256_1_1", "741_1_3&843_1_1", "Oxonium_depro", "Oxonium_depro", "Carboxylic_depro", "Oxonium_depro", "683_1_5"], ["741_1_1", "683_1_5", "(715_1_6)", "Water_depro", "Water_depro", "Water_depro", "741_1_3&843_1_1", "(34_1_7)"], ["Oxonium_depro", "Water_depro", "92_1_1&(93_1_3)&(93_3_3)", "92_1_2&92_2_2&100_1_1&619_1_2&711_1_1&803_1_2&(804_1_3)", "Oxonium_depro", "92_1_3&92_2_3&100_1_2&619_1_3&711_1_2&803_1_3&(804_1_2)", "741_1_4", "174_1_3&746_1_4", "(34_1_7)"], ["92_2_1&(93_2_3)", "92_1_2&92_2_2&100_1_1&619_1_2&711_1_1&803_1_2&(804_1_3)", "Water_depro", "Water_depro", "92_1_3&92_2_3&100_1_2&619_1_3&711_1_2&803_1_3&(804_1_2)", "(93_2_4)", "Oxonium_depro", "174_1_3&746_1_4", "Carboxylic_depro"], ["Water_depro", "741_1_3&843_1_1", "256_1_1", "(93_2_4)", "Water_depro", "(54_1_1)&54_1_9", "741_1_2", "Oxonium_depro", "292_1_3&547_1_8"], ["312_1_1", "(308_1_3)", "(93_1_4)&(93_3_4)", "Oxonium_depro", "741_1_3&843_1_1", "Water_depro", "Water_depro", "292_1_3&547_1_8", "741_1_2"], ["741_1_4", "741_1_3&843_1_1", "741_1_1", "Oxonium_depro", "Oxonium_depro", "Water_depro", "741_1_2", "(791_1_2)&(837_1_2)", "(198_1_1)&(302_1_5)"], ["(890_1_2)", "741_1_3&843_1_1", "(308_1_3)", "Oxonium_depro", "741_1_4", "Oxonium_depro", "741_1_2", "Water_depro", "292_1_3&547_1_8"], ["567_1_1", "(34_1_7)", "Oxonium_depro", "(108_1_1)&(130_1_1)&139_1_4&(142_1_1)&(211_1_1)&(211_1_4)&(277_1_12)&(304_1_1)&(319_1_1)&(353_1_1)&(551_1_1)&(800_1_1)", "741_1_4", "Oxonium_depro", "741_1_1", "Water_depro", "741_1_2"]]}, "13327": {"Reaction": "CC(=O)NC1C(OP(=O)([O-])OP(=O)([O-])OCC2OC(n3ccc(=O)[nH]c3=O)C(O)C2O)OC(C(=O)[O-])C(O)C1O.Nc1ncnc2c1ncn2C1OC(COP(=O)([O-])OP(=O)([O-])OCC2O[CH:41]([N:41]3[CH:41]=[CH:41][CH2:41][C:41]([C:41]([NH2:41])=[O:41])=[CH:41]3)C(O)C2O)C(O)C1O.Nc1ncnc2c1ncn2C1OC(COP(=O)([O-])OP(=O)([O-])OCC2O[CH:41]([N:41]3[CH:41]=[CH:41][CH2:41][C:41]([C:41]([NH2:41])=[O:41])=[CH:41]3)C(O)C2O)C(O)C1O.[H+].[H+].[H+]>>CC(=O)NC1C(OP(=O)([O-])OP(=O)([O-])OCC2OC(n3ccc(=O)[nH]c3=O)C(O)C2O)OC(CO)C(O)C1O.Nc1ncnc2c1ncn2C1OC(COP(=O)([O-])OP(=O)([O-])OCC2O[CH:41]([n+:41]3[cH:41][cH:41][cH:41][c:41]([C:41]([NH2:41])=[O:41])[cH:41]3)C(O)C2O)C(O)C1O.Nc1ncnc2c1ncn2C1OC(COP(=O)([O-])OP(=O)([O-])OCC2O[CH:41]([n+:41]3[cH:41][cH:41][cH:41][c:41]([C:41]([NH2:41])=[O:41])[cH:41]3)C(O)C2O)C(O)C1O.[OH2:1]", "Solutions": [["34_1_7", "(683_1_5)", "93_2_4", "Water_pro", "(92_2_1)&93_2_3", "Water_pro", "Water_pro", "(741_1_3)&(843_1_1)"], ["Oxonium_pro", "(741_1_2)", "Oxonium_pro", "(92_2_6)&(579_1_4)", "34_1_7", "Water_pro", "(92_2_1)&93_2_3", "(741_1_3)&(843_1_1)"], ["Water_pro", "Carboxylic_pro", "38_1_10", "Oxonium_pro", "(683_1_5)", "(741_1_3)&(843_1_1)", "Oxonium_pro", "(741_1_1)"], ["Water_pro", "(741_1_2)", "Oxonium_pro", "Carboxylic_pro", "93_1_4&93_3_4", "Water_pro", "(741_1_3)&(843_1_1)", "(741_1_1)"], ["34_1_7", "(741_1_3)&(843_1_1)", "(683_1_5)", "Oxonium_pro", "Oxonium_pro", "(740_1_3)", "Water_pro", "(256_1_1)"], ["Carboxylic_pro", "(803_1_4)", "(92_1_6)&306_1_11", "(92_1_3)&(92_2_3)&(100_1_2)&(619_1_3)&(711_1_2)&(803_1_3)&804_1_2", "(92_1_2)&(92_2_2)&(100_1_1)&(619_1_2)&(711_1_1)&(803_1_2)&804_1_3", "Oxonium_pro", "Oxonium_pro", "(92_1_1)&93_1_3&93_3_3", "Oxonium_pro"], ["(185_1_8)&680_1_1&880_1_1", "(741_1_4)", "Oxonium_pro", "(92_1_1)&93_1_3&93_3_3", "(19_2_1)&(559_1_1)&(561_1_1)&(644_1_1)", "Oxonium_pro", "34_1_7", "Water_pro", "(741_1_3)&(843_1_1)"], ["(683_1_5)", "(292_1_3)&(547_1_8)", "(741_1_4)", "(92_1_1)&93_1_3&93_3_3", "(741_1_3)&(843_1_1)", "Oxonium_pro", "Oxonium_pro", "Water_pro", "(124_1_3)&(124_1_6)&(124_1_11)&(163_2_2)&216_1_2&(239_1_9)&(239_2_9)&571_1_2&765_1_2&(787_1_2)&788_1_2&(791_1_3)&846_1_1"], ["Carboxylic_pro", "(174_1_3)&(746_1_4)", "93_1_4&93_3_4", "Water_pro", "(92_1_3)&(92_2_3)&(100_1_2)&(619_1_3)&(711_1_2)&(803_1_3)&804_1_2", "(92_1_2)&(92_2_2)&(100_1_1)&(619_1_2)&(711_1_1)&(803_1_2)&804_1_3", "Oxonium_pro", "(92_1_1)&93_1_3&93_3_3", "Water_pro"], ["Oxonium_pro", "Carboxylic_pro", "Water_pro", "Oxonium_pro", "(22_1_4)&80_1_3&(96_1_4)&(102_1_6)&106_1_8&(216_1_3)&229_1_5&236_1_3&(317_1_5)&(329_1_2)&(336_1_3)&(526_1_2)&(527_1_2)&(576_1_2)&(673_1_2)&(745_1_7)&(785_1_2)&(843_1_2)&(984_1_3)&HisN1_pro", "95_1_1", "(741_1_3)&(843_1_1)", "(92_1_1)&93_1_3&93_3_3", "(19_2_1)&(559_1_1)&(561_1_1)&(644_1_1)"]]}, "13334": {"Reaction": "O=P([O-])([O-])OCC1OC(CO)(OP(=O)([O-])[O-])C(O)C1O.[OH2:1]>>O=P([O-])([O-])OC1(CO)OC(CO)C(O)C1O.O=P([O-])([O-])O", "Solutions": [["41_1_1&161_1_1&164_1_2&233_1_1&233_1_2&300_1_2&564_1_2&989_1_1"], ["27_1_1&546_1_1", "27_1_2&(152_1_1)&488_1_4&546_1_3&546_2_5&(738_1_4)&(975_1_1)&(975_3_1)&(1000_1_1)"], ["352_1_2&(352_1_3)", "(180_1_4)&(187_1_3)&463_1_3"], ["338_1_2&(954_1_2)&(954_2_2)", "338_1_1"], ["839_1_1", "839_1_2"], ["53_1_4&165_1_2", "165_1_1"], ["754_1_1", "82_1_6&(82_1_13)&272_1_3&(336_1_1)&(629_1_1)"], ["11_1_1", "11_1_2"], ["222_1_4&955_1_2", "955_1_1"], ["59_1_2", "(228_2_2)"]]}, "13335": {"Reaction": "O=P([O-])([O-])OC1(CO)OC(CO)C(O)C1O.O=P([O-])([O-])O>>O=P([O-])([O-])OCC1OC(CO)(OP(=O)([O-])[O-])C(O)C1O.[OH2:1]", "Solutions": [["(41_1_1)&(161_1_1)&(164_1_2)&(233_1_1)&(233_1_2)&(300_1_2)&(564_1_2)&(989_1_1)"], ["(839_1_2)", "(839_1_1)"], ["(352_1_2)&352_1_3", "180_1_4&187_1_3&(463_1_3)"], ["(44_1_3)", "(44_1_2)"], ["(955_1_1)", "(222_1_4)&(955_1_2)"], ["(163_2_1)", "(124_1_3)&(124_1_6)&(124_1_11)&(163_2_2)&216_1_2&(239_1_9)&(239_2_9)&571_1_2&765_1_2&(787_1_2)&788_1_2&(791_1_3)&846_1_1"], ["(27_2_1)", "(27_2_2)&(35_1_2)&(48_1_2)&(58_1_2)&(86_1_2)&222_1_6&(282_1_3)&577_1_2&695_1_3&754_1_2&(757_1_2)&(770_1_2)&(802_1_2)&(802_2_3)"], ["(321_1_2)&989_1_2&(989_1_3)", "(321_1_1)"], ["(82_1_6)&82_1_13&(272_1_3)&336_1_1&629_1_1", "(754_1_1)"], ["7_3_1&8_1_1&(8_1_5)&76_1_1&(163_1_3)&(359_1_5)&(488_1_2)&(488_2_2)&(577_1_3)&(856_1_3)&991_1_1", "(904_1_1)"]]}, "13338": {"Reaction": "O=CC1OC(=O)C(O)C(O)C1O.[OH2:1]>>O=C([O-])C1OC(O)C(O)C(O)C1O.[H+]", "Solutions": [["(34_1_7)", "683_1_5", "Water_depro"], ["683_1_5", "Oxonium_depro", "Carboxylic_depro"], ["Water_depro", "185_1_8&(680_1_1)&(880_1_1)", "19_2_1&559_1_1&561_1_1&644_1_1", "(34_1_7)"], ["292_1_3&547_1_8", "Oxonium_depro", "741_1_2", "(4_1_1)&13_1_4&19_1_1&36_1_3&(49_1_7)&68_1_4&99_1_7&100_1_5&107_1_7&(116_1_1)&116_1_3&141_1_3&141_1_6&141_1_8&141_1_11&159_1_3&159_1_6&166_1_4&171_1_3&209_1_2&223_1_8&(244_1_3)&332_1_2&339_1_2&345_1_5&365_1_2&507_1_3&525_1_6&525_2_4&546_1_4&546_2_6&570_1_2&588_1_2&610_1_2&615_1_2&627_1_5&632_1_2&647_1_2&654_1_2&663_1_2&665_1_3&696_1_2&702_1_6&801_1_2&809_1_6&824_1_3&824_2_2&844_1_2&904_1_3&916_1_3&951_1_5&Asp/Glu_depro"], ["(34_1_7)", "(10_1_3)&(28_1_1)&39_1_2&(42_1_3)&87_2_2&(160_1_2)&(324_2_4)&(832_1_1)&(947_1_3)", "Water_depro", "741_1_2"], ["741_1_2", "(10_1_3)&(28_1_1)&39_1_2&(42_1_3)&87_2_2&(160_1_2)&(324_2_4)&(832_1_1)&(947_1_3)", "Carboxylic_depro", "Oxonium_depro"], ["683_1_5", "(80_1_1)", "Water_depro", "44_1_1&(44_1_4)"], ["124_1_3&124_1_6&124_1_11&163_2_2&(216_1_2)&239_1_9&239_2_9&(571_1_2)&(765_1_2)&787_1_2&(788_1_2)&791_1_3&(846_1_1)", "Water_depro", "683_1_5", "292_1_3&547_1_8"], ["(4_1_1)&13_1_4&19_1_1&36_1_3&(49_1_7)&68_1_4&99_1_7&100_1_5&107_1_7&(116_1_1)&116_1_3&141_1_3&141_1_6&141_1_8&141_1_11&159_1_3&159_1_6&166_1_4&171_1_3&209_1_2&223_1_8&(244_1_3)&332_1_2&339_1_2&345_1_5&365_1_2&507_1_3&525_1_6&525_2_4&546_1_4&546_2_6&570_1_2&588_1_2&610_1_2&615_1_2&627_1_5&632_1_2&647_1_2&654_1_2&663_1_2&665_1_3&696_1_2&702_1_6&801_1_2&809_1_6&824_1_3&824_2_2&844_1_2&904_1_3&916_1_3&951_1_5&Asp/Glu_depro", "Oxonium_depro", "774_2_3", "683_1_5"], ["292_1_3&547_1_8", "56_1_5&95_1_4&(97_1_1)&(157_1_4)&(159_1_4)&(163_1_1)&(167_1_1)&(168_1_1)&(254_1_6)&(308_1_2)&308_1_5&(359_1_2)&(516_1_1)&(517_1_1)&(546_2_2)&(636_1_1)&636_1_9&(710_1_1)&(732_1_1)&(732_2_1)&732_2_4&(836_1_1)&(917_1_1)&(996_1_1)&(1001_1_1)", "Water_depro", "741_1_2"]]}, "13339": {"Reaction": "O=C([O-])C1OC(O)C(O)C(O)C1O.[H+]>>O=CC1OC(=O)C(O)C(O)C1O.[OH2:1]", "Solutions": [["(683_1_5)", "Water_pro", "34_1_7"], ["Oxonium_pro", "Carboxylic_pro", "(683_1_5)"], ["Oxonium_pro", "(292_1_3)&(547_1_8)", "4_1_1&(13_1_4)&(19_1_1)&(36_1_3)&49_1_7&(68_1_4)&(99_1_7)&(100_1_5)&(107_1_7)&116_1_1&(116_1_3)&(141_1_3)&(141_1_6)&(141_1_8)&(141_1_11)&(159_1_3)&(159_1_6)&(166_1_4)&(171_1_3)&(209_1_2)&(223_1_8)&244_1_3&(332_1_2)&(339_1_2)&(345_1_5)&(365_1_2)&(507_1_3)&(525_1_6)&(525_2_4)&(546_1_4)&(546_2_6)&(570_1_2)&(588_1_2)&(610_1_2)&(615_1_2)&(627_1_5)&(632_1_2)&(647_1_2)&(654_1_2)&(663_1_2)&(665_1_3)&(696_1_2)&(702_1_6)&(801_1_2)&(809_1_6)&(824_1_3)&(824_2_2)&(844_1_2)&(904_1_3)&(916_1_3)&(951_1_5)&Asp/Glu_pro", "(741_1_2)"], ["10_1_3&28_1_1&(39_1_2)&42_1_3&(87_2_2)&160_1_2&324_2_4&832_1_1&947_1_3", "(741_1_2)", "Oxonium_pro", "Carboxylic_pro"], ["Oxonium_pro", "4_1_1&(13_1_4)&(19_1_1)&(36_1_3)&49_1_7&(68_1_4)&(99_1_7)&(100_1_5)&(107_1_7)&116_1_1&(116_1_3)&(141_1_3)&(141_1_6)&(141_1_8)&(141_1_11)&(159_1_3)&(159_1_6)&(166_1_4)&(171_1_3)&(209_1_2)&(223_1_8)&244_1_3&(332_1_2)&(339_1_2)&(345_1_5)&(365_1_2)&(507_1_3)&(525_1_6)&(525_2_4)&(546_1_4)&(546_2_6)&(570_1_2)&(588_1_2)&(610_1_2)&(615_1_2)&(627_1_5)&(632_1_2)&(647_1_2)&(654_1_2)&(663_1_2)&(665_1_3)&(696_1_2)&(702_1_6)&(801_1_2)&(809_1_6)&(824_1_3)&(824_2_2)&(844_1_2)&(904_1_3)&(916_1_3)&(951_1_5)&Asp/Glu_pro", "(683_1_5)", "(774_2_3)"], ["(56_1_5)&(95_1_4)&97_1_1&157_1_4&159_1_4&163_1_1&167_1_1&168_1_1&254_1_6&308_1_2&(308_1_5)&359_1_2&516_1_1&517_1_1&546_2_2&636_1_1&(636_1_9)&710_1_1&732_1_1&732_2_1&(732_2_4)&836_1_1&917_1_1&996_1_1&1001_1_1", "(683_1_5)", "(774_2_3)", "Water_pro"], ["Oxonium_pro", "(22_1_4)&80_1_3&(96_1_4)&(102_1_6)&106_1_8&(216_1_3)&229_1_5&236_1_3&(317_1_5)&(329_1_2)&(336_1_3)&(526_1_2)&(527_1_2)&(576_1_2)&(673_1_2)&(745_1_7)&(785_1_2)&(843_1_2)&(984_1_3)&HisN1_pro", "(292_1_3)&(547_1_8)", "(683_1_5)"], ["10_1_3&28_1_1&(39_1_2)&42_1_3&(87_2_2)&160_1_2&324_2_4&832_1_1&947_1_3", "34_1_7", "(741_1_2)", "Water_pro"], ["Water_pro", "(275_1_10)", "(683_1_5)", "(722_1_1)&722_1_7"], ["80_1_1", "(683_1_5)", "(44_1_1)&44_1_4", "Water_pro"]]}, "13346": {"Reaction": "C[NH:5][CH:5]([CH2:5][SH:5])[C:5](C)=[O:5].CC(C)=CCCC(C)=CCCC(C)=CCOP(=O)([O-])OP(=O)([O-])[O-]>>CC(C)=CCCC(C)=CCCC(C)=CC[S:5][CH2:5][CH:5]([NH:5]C)[C:5](C)=[O:5].O=P([O-])([O-])OP(=O)([O-])O", "Solutions": ["infeasible"]}, "13347": {"Reaction": "CC(C)=CCCC(C)=CCCC(C)=CC[S:5][CH2:5][CH:5]([NH:5]C)[C:5](C)=[O:5].O=P([O-])([O-])OP(=O)([O-])O>>C[NH:5][CH:5]([CH2:5][SH:5])[C:5](C)=[O:5].CC(C)=CCCC(C)=CCCC(C)=CCOP(=O)([O-])OP(=O)([O-])[O-]", "Solutions": ["infeasible"]}, "13350": {"Reaction": "CCC=CCC1C(=O)CCC1CC(=O)[O-].[CH3:49][S+:49]([CH2:49][CH2:49][CH:49]([NH3+:49])[C:49](=[O:49])[O-:49])[CH2:49][CH:49]1[O:49][CH:49]([n:49]2[cH:49][n:49][c:49]3[c:49]([NH2:49])[n:49][cH:49][n:49][c:49]32)[CH:49]([OH:49])[CH:49]1[OH:49]>>CCC=CCC1C(=O)CCC1CC(=O)OC.[NH2:49][c:49]1[n:49][cH:49][n:49][c:49]2[c:49]1[n:49][cH:49][n:49]2[CH:49]1[O:49][CH:49]([CH2:49][S:49][CH2:49][CH2:49][CH:49]([NH3+:49])[C:49](=[O:49])[O-:49])[CH:49]([OH:49])[CH:49]1[OH:49]", "Solutions": [["692_1_1"], "took too long"]}, "13351": {"Reaction": "CCC=CCC1C(=O)CCC1CC(=O)OC.[NH2:49][c:49]1[n:49][cH:49][n:49][c:49]2[c:49]1[n:49][cH:49][n:49]2[CH:49]1[O:49][CH:49]([CH2:49][S:49][CH2:49][CH2:49][CH:49]([NH3+:49])[C:49](=[O:49])[O-:49])[CH:49]([OH:49])[CH:49]1[OH:49]>>CCC=CCC1C(=O)CCC1CC(=O)[O-].[CH3:49][S+:49]([CH2:49][CH2:49][CH:49]([NH3+:49])[C:49](=[O:49])[O-:49])[CH2:49][CH:49]1[O:49][CH:49]([n:49]2[cH:49][n:49][c:49]3[c:49]([NH2:49])[n:49][cH:49][n:49][c:49]32)[CH:49]([OH:49])[CH:49]1[OH:49]", "Solutions": [["(692_1_1)"], "took too long"]}, "13358": {"Reaction": "O=C([O-])CCO.Nc1ncnc2c1ncn2C1OC(COP(=O)([O-])OP(=O)([O-])OCC2O[CH:41]([n+:41]3[cH:41][cH:41][cH:41][c:41]([C:41]([NH2:41])=[O:41])[cH:41]3)C(O)C2O)C(O)C1O>>O=CCC(=O)[O-].Nc1ncnc2c1ncn2C1OC(COP(=O)([O-])OP(=O)([O-])OCC2O[CH:41]([N:41]3[CH:41]=[CH:41][CH2:41][C:41]([C:41]([NH2:41])=[O:41])=[CH:41]3)C(O)C2O)C(O)C1O.[H+]", "Solutions": [["Oxonium_depro", "312_1_1", "(308_1_3)"], ["Oxonium_depro", "(8_1_6)&(50_1_3)&(50_2_3)&(111_1_8)&261_1_5&(331_1_5)&593_1_3&775_1_2&873_1_3&(890_1_3)&Lys_depro", "92_2_1&(93_2_3)"], ["256_1_1", "87_2_6&(159_1_2)&159_1_5", "Oxonium_depro"], ["124_1_3&124_1_6&124_1_11&163_2_2&(216_1_2)&239_1_9&239_2_9&(571_1_2)&(765_1_2)&787_1_2&(788_1_2)&791_1_3&(846_1_1)", "Water_depro", "741_1_1"], ["255_1_2&(725_1_1)", "(108_1_6)&255_1_1&303_1_3&(319_1_3)&(346_1_5)&604_1_3&604_1_6&604_1_9&691_1_3&(725_1_2)&867_1_2", "Oxonium_depro"], ["22_1_4&(80_1_3)&96_1_4&102_1_6&(106_1_8)&216_1_3&(229_1_5)&(236_1_3)&317_1_5&329_1_2&336_1_3&526_1_2&527_1_2&576_1_2&673_1_2&745_1_7&785_1_2&843_1_2&984_1_3&HisN1_depro", "Oxonium_depro", "741_1_1"], ["(4_1_1)&13_1_4&19_1_1&36_1_3&(49_1_7)&68_1_4&99_1_7&100_1_5&107_1_7&(116_1_1)&116_1_3&141_1_3&141_1_6&141_1_8&141_1_11&159_1_3&159_1_6&166_1_4&171_1_3&209_1_2&223_1_8&(244_1_3)&332_1_2&339_1_2&345_1_5&365_1_2&507_1_3&525_1_6&525_2_4&546_1_4&546_2_6&570_1_2&588_1_2&610_1_2&615_1_2&627_1_5&632_1_2&647_1_2&654_1_2&663_1_2&665_1_3&696_1_2&702_1_6&801_1_2&809_1_6&824_1_3&824_2_2&844_1_2&904_1_3&916_1_3&951_1_5&Asp/Glu_depro", "92_1_1&(93_1_3)&(93_3_3)", "Oxonium_depro"], ["Water_depro", "92_1_1&(93_1_3)&(93_3_3)", "56_1_5&95_1_4&(97_1_1)&(157_1_4)&(159_1_4)&(163_1_1)&(167_1_1)&(168_1_1)&(254_1_6)&(308_1_2)&308_1_5&(359_1_2)&(516_1_1)&(517_1_1)&(546_2_2)&(636_1_1)&636_1_9&(710_1_1)&(732_1_1)&(732_2_1)&732_2_4&(836_1_1)&(917_1_1)&(996_1_1)&(1001_1_1)"], ["255_1_2&(725_1_1)", "Water_depro", "(566_1_2)"], ["184_1_3&184_2_2&230_1_1&230_1_5&(230_1_16)&(721_1_2)&890_1_1", "92_2_1&(93_2_3)", "Water_depro"]]}, "13359": {"Reaction": "O=CCC(=O)[O-].Nc1ncnc2c1ncn2C1OC(COP(=O)([O-])OP(=O)([O-])OCC2O[CH:41]([N:41]3[CH:41]=[CH:41][CH2:41][C:41]([C:41]([NH2:41])=[O:41])=[CH:41]3)C(O)C2O)C(O)C1O.[H+]>>O=C([O-])CCO.Nc1ncnc2c1ncn2C1OC(COP(=O)([O-])OP(=O)([O-])OCC2O[CH:41]([n+:41]3[cH:41][cH:41][cH:41][c:41]([C:41]([NH2:41])=[O:41])[cH:41]3)C(O)C2O)C(O)C1O", "Solutions": [["Oxonium_pro", "308_1_3", "(312_1_1)"], ["(22_1_4)&80_1_3&(96_1_4)&(102_1_6)&106_1_8&(216_1_3)&229_1_5&236_1_3&(317_1_5)&(329_1_2)&(336_1_3)&(526_1_2)&(527_1_2)&(576_1_2)&(673_1_2)&(745_1_7)&(785_1_2)&(843_1_2)&(984_1_3)&HisN1_pro", "(741_1_1)", "Oxonium_pro"], ["Oxonium_pro", "(92_2_1)&93_2_3", "8_1_6&50_1_3&50_2_3&111_1_8&(261_1_5)&331_1_5&(593_1_3)&(775_1_2)&(873_1_3)&890_1_3&Lys_pro"], ["(124_1_3)&(124_1_6)&(124_1_11)&(163_2_2)&216_1_2&(239_1_9)&(239_2_9)&571_1_2&765_1_2&(787_1_2)&788_1_2&(791_1_3)&846_1_1", "(741_1_1)", "Water_pro"], ["(184_1_3)&(184_2_2)&(230_1_1)&(230_1_5)&230_1_16&721_1_2&(890_1_1)", "Water_pro", "(92_2_1)&93_2_3"], ["(256_1_1)", "Oxonium_pro", "(87_2_6)&159_1_2&(159_1_5)"], ["Water_pro", "308_1_3", "890_1_2"], ["(255_1_2)&725_1_1", "Oxonium_pro", "108_1_6&(255_1_1)&(303_1_3)&319_1_3&346_1_5&(604_1_3)&(604_1_6)&(604_1_9)&(691_1_3)&725_1_2&(867_1_2)&Tys_pro"], ["4_1_1&(13_1_4)&(19_1_1)&(36_1_3)&49_1_7&(68_1_4)&(99_1_7)&(100_1_5)&(107_1_7)&116_1_1&(116_1_3)&(141_1_3)&(141_1_6)&(141_1_8)&(141_1_11)&(159_1_3)&(159_1_6)&(166_1_4)&(171_1_3)&(209_1_2)&(223_1_8)&244_1_3&(332_1_2)&(339_1_2)&(345_1_5)&(365_1_2)&(507_1_3)&(525_1_6)&(525_2_4)&(546_1_4)&(546_2_6)&(570_1_2)&(588_1_2)&(610_1_2)&(615_1_2)&(627_1_5)&(632_1_2)&(647_1_2)&(654_1_2)&(663_1_2)&(665_1_3)&(696_1_2)&(702_1_6)&(801_1_2)&(809_1_6)&(824_1_3)&(824_2_2)&(844_1_2)&(904_1_3)&(916_1_3)&(951_1_5)&Asp/Glu_pro", "Oxonium_pro", "(92_1_1)&93_1_3&93_3_3"], ["Water_pro", "(56_1_5)&(95_1_4)&97_1_1&157_1_4&159_1_4&163_1_1&167_1_1&168_1_1&254_1_6&308_1_2&(308_1_5)&359_1_2&516_1_1&517_1_1&546_2_2&636_1_1&(636_1_9)&710_1_1&732_1_1&732_2_1&(732_2_4)&836_1_1&917_1_1&996_1_1&1001_1_1", "(92_1_1)&93_1_3&93_3_3"]]}, "13362": {"Reaction": "O=P([O-])([O-])OCC(O)CO.Nc1ccn(C2OC(COP(=O)([O-])OP(=O)([O-])OP(=O)([O-])[O-])C(O)C2O)c(=O)n1.[H+]>>Nc1ccn(C2OC(COP(=O)([O-])OP(=O)([O-])OCC(O)CO)C(O)C2O)c(=O)n1.O=P([O-])([O-])OP(=O)([O-])O", "Solutions": [["Phosphate_-1_pro", "Oxonium_pro"], ["Water_pro", "43_1_4&(787_3_3)&811_1_2"], ["236_2_3&294_1_3&Arg_pro", "(787_2_3)", "Oxonium_pro"], ["(124_1_3)&(124_1_6)&(124_1_11)&(163_2_2)&216_1_2&(239_1_9)&(239_2_9)&571_1_2&765_1_2&(787_1_2)&788_1_2&(791_1_3)&846_1_1", "340_1_2&840_1_3", "Water_pro"], ["Water_pro", "533_1_1", "(246_1_1)"], ["(151_1_1)&(201_1_1)&(223_2_1)&(796_1_1)", "202_1_3&778_1_1", "Oxonium_pro"], ["222_1_4&955_1_2", "Oxonium_pro", "108_1_6&(255_1_1)&(303_1_3)&319_1_3&346_1_5&(604_1_3)&(604_1_6)&(604_1_9)&(691_1_3)&725_1_2&(867_1_2)&Tys_pro"], ["Water_pro", "577_1_1", "(163_1_2)"], ["27_2_2&35_1_2&48_1_2&58_1_2&86_1_2&(222_1_6)&282_1_3&(577_1_2)&(695_1_3)&(754_1_2)&757_1_2&770_1_2&802_1_2&802_2_3", "Water_pro", "(56_1_5)&(95_1_4)&97_1_1&157_1_4&159_1_4&163_1_1&167_1_1&168_1_1&254_1_6&308_1_2&(308_1_5)&359_1_2&516_1_1&517_1_1&546_2_2&636_1_1&(636_1_9)&710_1_1&732_1_1&732_2_1&(732_2_4)&836_1_1&917_1_1&996_1_1&1001_1_1"], ["(22_1_4)&80_1_3&(96_1_4)&(102_1_6)&106_1_8&(216_1_3)&229_1_5&236_1_3&(317_1_5)&(329_1_2)&(336_1_3)&(526_1_2)&(527_1_2)&(576_1_2)&(673_1_2)&(745_1_7)&(785_1_2)&(843_1_2)&(984_1_3)&HisN1_pro", "340_1_2&840_1_3", "Oxonium_pro"]]}, "13363": {"Reaction": "Nc1ccn(C2OC(COP(=O)([O-])OP(=O)([O-])OCC(O)CO)C(O)C2O)c(=O)n1.O=P([O-])([O-])OP(=O)([O-])O>>O=P([O-])([O-])OCC(O)CO.Nc1ccn(C2OC(COP(=O)([O-])OP(=O)([O-])OP(=O)([O-])[O-])C(O)C2O)c(=O)n1.[H+]", "Solutions": [["Water_depro", "(43_1_4)&787_3_3&(811_1_2)"], ["Phosphate_-1_depro", "Oxonium_depro"], ["Oxonium_depro", "(152_1_3)", "178_1_2&198_1_2&302_1_6&534_1_2&534_2_2&534_3_2&534_4_2&535_1_2"], ["(236_2_3)&(294_1_3)&Arg_depro", "Oxonium_depro", "787_2_3"], ["Water_depro", "836_1_2", "(178_1_1)&(534_1_1)&(534_2_1)&(534_3_1)&(534_4_1)&(535_1_1)"], ["Water_depro", "246_1_1", "(533_1_1)"], ["22_1_4&(80_1_3)&96_1_4&102_1_6&(106_1_8)&216_1_3&(229_1_5)&(236_1_3)&317_1_5&329_1_2&336_1_3&526_1_2&527_1_2&576_1_2&673_1_2&745_1_7&785_1_2&843_1_2&984_1_3&HisN1_depro", "Oxonium_depro", "(340_1_2)&(840_1_3)"], ["Water_depro", "163_1_2", "(577_1_1)"], ["(222_1_4)&(955_1_2)", "Water_depro", "(566_1_2)"], ["124_1_3&124_1_6&124_1_11&163_2_2&(216_1_2)&239_1_9&239_2_9&(571_1_2)&(765_1_2)&787_1_2&(788_1_2)&791_1_3&(846_1_1)", "Water_depro", "(340_1_2)&(840_1_3)"]]}, "13370": {"Reaction": "CC(C)=CCOP(=O)([O-])OP(=O)([O-])[O-]>>C=CC(=C)C.O=P([O-])([O-])OP(=O)([O-])O", "Solutions": ["took too long"]}, "13371": {"Reaction": "C=CC(=C)C.O=P([O-])([O-])OP(=O)([O-])O>>CC(C)=CCOP(=O)([O-])OP(=O)([O-])[O-]", "Solutions": ["took too long"]}, "13378": {"Reaction": "O=P([O-])([O-])OC1OC(CO)C(O)C(O)C1O.Nc1ncnc2c1ncn2C1OC(COP(=O)([O-])OP(=O)([O-])OP(=O)([O-])[O-])C(O)C1O>>O=P([O-])([O-])OCC1OC(OP(=O)([O-])[O-])C(O)C(O)C1O.Nc1ncnc2c1ncn2C1OC(COP(=O)([O-])OP(=O)([O-])[O-])C(O)C1O.[H+]", "Solutions": [["Oxonium_depro", "151_1_1&201_1_1&223_2_1&796_1_1"], ["Water_depro", "788_1_1", "(340_1_2)&(840_1_3)"], ["Water_depro", "(321_1_2)&989_1_2&(989_1_3)", "975_1_2&975_3_2"], ["Water_depro", "(791_1_2)&(837_1_2)", "178_1_2&198_1_2&302_1_6&534_1_2&534_2_2&534_3_2&534_4_2&535_1_2"], ["Water_depro", "9_1_2", "(163_2_1)"], ["35_1_1&58_1_1&209_1_1&223_1_1&365_1_1&588_1_1&615_1_1&632_1_1&647_1_1&654_1_1&663_1_1&696_1_1&757_1_1&760_1_1", "56_1_5&95_1_4&(97_1_1)&(157_1_4)&(159_1_4)&(163_1_1)&(167_1_1)&(168_1_1)&(254_1_6)&(308_1_2)&308_1_5&(359_1_2)&(516_1_1)&(517_1_1)&(546_2_2)&(636_1_1)&636_1_9&(710_1_1)&(732_1_1)&(732_2_1)&732_2_4&(836_1_1)&(917_1_1)&(996_1_1)&(1001_1_1)", "Water_depro"], ["(4_1_1)&13_1_4&19_1_1&36_1_3&(49_1_7)&68_1_4&99_1_7&100_1_5&107_1_7&(116_1_1)&116_1_3&141_1_3&141_1_6&141_1_8&141_1_11&159_1_3&159_1_6&166_1_4&171_1_3&209_1_2&223_1_8&(244_1_3)&332_1_2&339_1_2&345_1_5&365_1_2&507_1_3&525_1_6&525_2_4&546_1_4&546_2_6&570_1_2&588_1_2&610_1_2&615_1_2&627_1_5&632_1_2&647_1_2&654_1_2&663_1_2&665_1_3&696_1_2&702_1_6&801_1_2&809_1_6&824_1_3&824_2_2&844_1_2&904_1_3&916_1_3&951_1_5&Asp/Glu_depro", "Oxonium_depro", "35_1_1&58_1_1&209_1_1&223_1_1&365_1_1&588_1_1&615_1_1&632_1_1&647_1_1&654_1_1&663_1_1&696_1_1&757_1_1&760_1_1"], ["Oxonium_depro", "202_1_3&778_1_1", "Phosphate_-1_depro"], ["Water_depro", "202_1_3&778_1_1", "(43_1_4)&787_3_3&(811_1_2)"], ["788_1_1", "(124_1_3)&(124_1_6)&(124_1_11)&(163_2_2)&216_1_2&(239_1_9)&(239_2_9)&571_1_2&765_1_2&(787_1_2)&788_1_2&(791_1_3)&846_1_1", "Water_depro", "(43_1_4)&787_3_3&(811_1_2)"]]}, "13379": {"Reaction": "O=P([O-])([O-])OCC1OC(OP(=O)([O-])[O-])C(O)C(O)C1O.Nc1ncnc2c1ncn2C1OC(COP(=O)([O-])OP(=O)([O-])[O-])C(O)C1O.[H+]>>O=P([O-])([O-])OC1OC(CO)C(O)C(O)C1O.Nc1ncnc2c1ncn2C1OC(COP(=O)([O-])OP(=O)([O-])OP(=O)([O-])[O-])C(O)C1O", "Solutions": [["Oxonium_pro", "(151_1_1)&(201_1_1)&(223_2_1)&(796_1_1)"], ["Water_pro", "340_1_2&840_1_3", "(788_1_1)"], ["Water_pro", "(178_1_2)&(198_1_2)&(302_1_6)&(534_1_2)&(534_2_2)&(534_3_2)&(534_4_2)&(535_1_2)", "791_1_2&837_1_2"], ["Water_pro", "163_2_1", "(9_1_2)"], ["Water_pro", "(975_1_2)&(975_3_2)", "321_1_2&(989_1_2)&989_1_3"], ["(35_1_1)&(58_1_1)&(209_1_1)&(223_1_1)&(365_1_1)&(588_1_1)&(615_1_1)&(632_1_1)&(647_1_1)&(654_1_1)&(663_1_1)&(696_1_1)&(757_1_1)&(760_1_1)", "(56_1_5)&(95_1_4)&97_1_1&157_1_4&159_1_4&163_1_1&167_1_1&168_1_1&254_1_6&308_1_2&(308_1_5)&359_1_2&516_1_1&517_1_1&546_2_2&636_1_1&(636_1_9)&710_1_1&732_1_1&732_2_1&(732_2_4)&836_1_1&917_1_1&996_1_1&1001_1_1", "Water_pro"], ["Oxonium_pro", "Phosphate_-1_pro", "(202_1_3)&(778_1_1)"], ["Water_pro", "43_1_4&(787_3_3)&811_1_2", "(202_1_3)&(778_1_1)"], ["4_1_1&(13_1_4)&(19_1_1)&(36_1_3)&49_1_7&(68_1_4)&(99_1_7)&(100_1_5)&(107_1_7)&116_1_1&(116_1_3)&(141_1_3)&(141_1_6)&(141_1_8)&(141_1_11)&(159_1_3)&(159_1_6)&(166_1_4)&(171_1_3)&(209_1_2)&(223_1_8)&244_1_3&(332_1_2)&(339_1_2)&(345_1_5)&(365_1_2)&(507_1_3)&(525_1_6)&(525_2_4)&(546_1_4)&(546_2_6)&(570_1_2)&(588_1_2)&(610_1_2)&(615_1_2)&(627_1_5)&(632_1_2)&(647_1_2)&(654_1_2)&(663_1_2)&(665_1_3)&(696_1_2)&(702_1_6)&(801_1_2)&(809_1_6)&(824_1_3)&(824_2_2)&(844_1_2)&(904_1_3)&(916_1_3)&(951_1_5)&Asp/Glu_pro", "Oxonium_pro", "(35_1_1)&(58_1_1)&(209_1_1)&(223_1_1)&(365_1_1)&(588_1_1)&(615_1_1)&(632_1_1)&(647_1_1)&(654_1_1)&(663_1_1)&(696_1_1)&(757_1_1)&(760_1_1)"], ["(282_1_2)", "(282_1_1)", "(56_1_5)&(95_1_4)&97_1_1&157_1_4&159_1_4&163_1_1&167_1_1&168_1_1&254_1_6&308_1_2&(308_1_5)&359_1_2&516_1_1&517_1_1&546_2_2&636_1_1&(636_1_9)&710_1_1&732_1_1&732_2_1&(732_2_4)&836_1_1&917_1_1&996_1_1&1001_1_1", "Water_pro"]]}, "13382": {"Reaction": "[C]C(=O)SCCNC(=O)CCNC(=O)C(O)C(C)(C)COP(=O)([O-])OP(=O)([O-])OCC1OC(n2cnc3c(N)ncnc32)C(O)C1OP(=O)([O-])[O-].[CH3:55][C:55](=[O:55])[O-:55]>>[C]C(=O)[O-].CC(=O)SCCNC(=O)CCNC(=O)C(O)C(C)(C)COP(=O)([O-])OP(=O)([O-])OCC1OC(n2cnc3c(N)ncnc32)C(O)C1OP(=O)([O-])[O-]", "Solutions": ["infeasible"]}, "13383": {"Reaction": "[C]C(=O)[O-].CC(=O)SCCNC(=O)CCNC(=O)C(O)C(C)(C)COP(=O)([O-])OP(=O)([O-])OCC1OC(n2cnc3c(N)ncnc32)C(O)C1OP(=O)([O-])[O-]>>[C]C(=O)SCCNC(=O)CCNC(=O)C(O)C(C)(C)COP(=O)([O-])OP(=O)([O-])OCC1OC(n2cnc3c(N)ncnc32)C(O)C1OP(=O)([O-])[O-].[CH3:55][C:55](=[O:55])[O-:55]", "Solutions": ["infeasible"]}, "13386": {"Reaction": "CCCCCCCCCC(=O)CC(=O)[O-].[H+]>>CCCCCCCCCC(C)=O.O=C=O", "Solutions": [["Oxonium_pro", "21_1_2&51_1_1&(223_1_7)&863_1_1", "326_1_2"], ["21_1_2&51_1_1&(223_1_7)&863_1_1", "846_1_3", "Oxonium_pro", "(22_1_4)&80_1_3&(96_1_4)&(102_1_6)&106_1_8&(216_1_3)&229_1_5&236_1_3&(317_1_5)&(329_1_2)&(336_1_3)&(526_1_2)&(527_1_2)&(576_1_2)&(673_1_2)&(745_1_7)&(785_1_2)&(843_1_2)&(984_1_3)&HisN1_pro"], ["21_1_2&51_1_1&(223_1_7)&863_1_1", "(124_1_3)&(124_1_6)&(124_1_11)&(163_2_2)&216_1_2&(239_1_9)&(239_2_9)&571_1_2&765_1_2&(787_1_2)&788_1_2&(791_1_3)&846_1_1", "Water_pro", "846_1_3"], ["21_1_2&51_1_1&(223_1_7)&863_1_1", "21_1_3&652_1_3", "Water_pro", "566_1_2"], ["21_1_2&51_1_1&(223_1_7)&863_1_1", "21_1_3&652_1_3", "108_1_6&(255_1_1)&(303_1_3)&319_1_3&346_1_5&(604_1_3)&(604_1_6)&(604_1_9)&(691_1_3)&725_1_2&(867_1_2)&Tys_pro", "Oxonium_pro"], ["21_1_2&51_1_1&(223_1_7)&863_1_1", "(223_2_5)", "Oxonium_pro", "4_1_1&(13_1_4)&(19_1_1)&(36_1_3)&49_1_7&(68_1_4)&(99_1_7)&(100_1_5)&(107_1_7)&116_1_1&(116_1_3)&(141_1_3)&(141_1_6)&(141_1_8)&(141_1_11)&(159_1_3)&(159_1_6)&(166_1_4)&(171_1_3)&(209_1_2)&(223_1_8)&244_1_3&(332_1_2)&(339_1_2)&(345_1_5)&(365_1_2)&(507_1_3)&(525_1_6)&(525_2_4)&(546_1_4)&(546_2_6)&(570_1_2)&(588_1_2)&(610_1_2)&(615_1_2)&(627_1_5)&(632_1_2)&(647_1_2)&(654_1_2)&(663_1_2)&(665_1_3)&(696_1_2)&(702_1_6)&(801_1_2)&(809_1_6)&(824_1_3)&(824_2_2)&(844_1_2)&(904_1_3)&(916_1_3)&(951_1_5)&Asp/Glu_pro"], ["21_1_2&51_1_1&(223_1_7)&863_1_1", "(223_2_5)", "(56_1_5)&(95_1_4)&97_1_1&157_1_4&159_1_4&163_1_1&167_1_1&168_1_1&254_1_6&308_1_2&(308_1_5)&359_1_2&516_1_1&517_1_1&546_2_2&636_1_1&(636_1_9)&710_1_1&732_1_1&732_2_1&(732_2_4)&836_1_1&917_1_1&996_1_1&1001_1_1", "Water_pro"], ["21_1_2&51_1_1&(223_1_7)&863_1_1", "(124_1_3)&(124_1_6)&(124_1_11)&(163_2_2)&216_1_2&(239_1_9)&(239_2_9)&571_1_2&765_1_2&(787_1_2)&788_1_2&(791_1_3)&846_1_1", "Water_pro", "22_1_4&(80_1_3)&96_1_4&102_1_6&(106_1_8)&216_1_3&(229_1_5)&(236_1_3)&317_1_5&329_1_2&336_1_3&526_1_2&527_1_2&576_1_2&673_1_2&745_1_7&785_1_2&843_1_2&984_1_3&HisN1_depro", "326_1_2"], ["31_2_1&(31_2_10)&122_1_5&126_1_3&761_1_1", "21_1_2&51_1_1&(223_1_7)&863_1_1", "(192_1_2)&192_2_4&761_1_6&800_1_4", "326_1_2", "Water_pro"], ["21_1_2&51_1_1&(223_1_7)&863_1_1", "326_1_2", "Water_pro", "(239_1_6)&239_1_7&(239_2_6)&239_2_7", "(236_2_3)&(294_1_3)&Arg_depro"]]}, "13387": {"Reaction": "CCCCCCCCCC(C)=O.O=C=O>>CCCCCCCCCC(=O)CC(=O)[O-].[H+]", "Solutions": [["Oxonium_depro", "(326_1_2)", "(21_1_2)&(51_1_1)&223_1_7&(863_1_1)"], ["(566_1_2)", "(21_1_3)&(652_1_3)", "Water_depro", "(21_1_2)&(51_1_1)&223_1_7&(863_1_1)"], ["Oxonium_depro", "(21_1_3)&(652_1_3)", "(108_1_6)&255_1_1&303_1_3&(319_1_3)&(346_1_5)&604_1_3&604_1_6&604_1_9&691_1_3&(725_1_2)&867_1_2", "(21_1_2)&(51_1_1)&223_1_7&(863_1_1)"], ["56_1_5&95_1_4&(97_1_1)&(157_1_4)&(159_1_4)&(163_1_1)&(167_1_1)&(168_1_1)&(254_1_6)&(308_1_2)&308_1_5&(359_1_2)&(516_1_1)&(517_1_1)&(546_2_2)&(636_1_1)&636_1_9&(710_1_1)&(732_1_1)&(732_2_1)&732_2_4&(836_1_1)&(917_1_1)&(996_1_1)&(1001_1_1)", "223_2_5", "(21_1_2)&(51_1_1)&223_1_7&(863_1_1)", "Water_depro"], ["22_1_4&(80_1_3)&96_1_4&102_1_6&(106_1_8)&216_1_3&(229_1_5)&(236_1_3)&317_1_5&329_1_2&336_1_3&526_1_2&527_1_2&576_1_2&673_1_2&745_1_7&785_1_2&843_1_2&984_1_3&HisN1_depro", "(846_1_3)", "(21_1_2)&(51_1_1)&223_1_7&(863_1_1)", "Oxonium_depro"], ["Oxonium_depro", "223_2_5", "(21_1_2)&(51_1_1)&223_1_7&(863_1_1)", "(4_1_1)&13_1_4&19_1_1&36_1_3&(49_1_7)&68_1_4&99_1_7&100_1_5&107_1_7&(116_1_1)&116_1_3&141_1_3&141_1_6&141_1_8&141_1_11&159_1_3&159_1_6&166_1_4&171_1_3&209_1_2&223_1_8&(244_1_3)&332_1_2&339_1_2&345_1_5&365_1_2&507_1_3&525_1_6&525_2_4&546_1_4&546_2_6&570_1_2&588_1_2&610_1_2&615_1_2&627_1_5&632_1_2&647_1_2&654_1_2&663_1_2&665_1_3&696_1_2&702_1_6&801_1_2&809_1_6&824_1_3&824_2_2&844_1_2&904_1_3&916_1_3&951_1_5&Asp/Glu_depro"], ["(846_1_3)", "124_1_3&124_1_6&124_1_11&163_2_2&(216_1_2)&239_1_9&239_2_9&(571_1_2)&(765_1_2)&787_1_2&(788_1_2)&791_1_3&(846_1_1)", "(21_1_2)&(51_1_1)&223_1_7&(863_1_1)", "Water_depro"], ["113_1_3", "(846_1_3)", "(110_1_3)&(110_2_4)", "Oxonium_depro", "(21_1_2)&(51_1_1)&223_1_7&(863_1_1)"], ["239_1_6&(239_1_7)&239_2_6&(239_2_7)", "(326_1_2)", "236_2_3&294_1_3&Arg_pro", "Water_depro", "(21_1_2)&(51_1_1)&223_1_7&(863_1_1)"], ["(326_1_2)", "Water_depro", "(21_1_2)&(51_1_1)&223_1_7&(863_1_1)", "8_1_6&50_1_3&50_2_3&111_1_8&(261_1_5)&331_1_5&(593_1_3)&(775_1_2)&(873_1_3)&890_1_3&Lys_pro", "184_1_3&184_2_2&230_1_1&230_1_5&(230_1_16)&(721_1_2)&890_1_1"]]}, "13390": {"Reaction": "CC(C)(COP(=O)([O-])OP(=O)([O-])OCC1OC(n2cnc3c(N)ncnc32)C(O)C1OP(=O)([O-])[O-])C(O)C(=O)NCCC(=O)NCCSC(=O)CCCC(=O)[O-].Nc1ncnc2c1ncn2C1OC(COP(=O)([O-])OP(=O)([O-])OCC(O)C(O)C(O)[CH2:40][n:40]2[c:40]3[n:40][c:40](=[O:40])[n-:40][c:40](=[O:40])[c:40]-3[n:40][c:40]3[cH:40][c:40]([CH3:40])[c:40]([CH3:40])[cH:40][c:40]32)C(O)C1O.[H+].[H+]>>CC=CC(=O)SCCNC(=O)CCNC(=O)C(O)C(C)(C)COP(=O)([O-])OP(=O)([O-])OCC1OC(n2cnc3c(N)ncnc32)C(O)C1OP(=O)([O-])[O-].Nc1ncnc2c1ncn2C1OC(COP(=O)([O-])OP(=O)([O-])OCC(O)C(O)C(O)[CH2:40][N:40]2[c:40]3[cH:40][c:40]([CH3:40])[c:40]([CH3:40])[cH:40][c:40]3[NH:40][c:40]3[c:40]2[nH:40][c:40](=[O:40])[nH:40][c:40]3=[O:40])C(O)C1O.O=C=O", "Solutions": ["infeasible"]}, "13391": {"Reaction": "CC=CC(=O)SCCNC(=O)CCNC(=O)C(O)C(C)(C)COP(=O)([O-])OP(=O)([O-])OCC1OC(n2cnc3c(N)ncnc32)C(O)C1OP(=O)([O-])[O-].Nc1ncnc2c1ncn2C1OC(COP(=O)([O-])OP(=O)([O-])OCC(O)C(O)C(O)[CH2:40][N:40]2[c:40]3[cH:40][c:40]([CH3:40])[c:40]([CH3:40])[cH:40][c:40]3[NH:40][c:40]3[c:40]2[nH:40][c:40](=[O:40])[nH:40][c:40]3=[O:40])C(O)C1O.O=C=O>>CC(C)(COP(=O)([O-])OP(=O)([O-])OCC1OC(n2cnc3c(N)ncnc32)C(O)C1OP(=O)([O-])[O-])C(O)C(=O)NCCC(=O)NCCSC(=O)CCCC(=O)[O-].Nc1ncnc2c1ncn2C1OC(COP(=O)([O-])OP(=O)([O-])OCC(O)C(O)C(O)[CH2:40][n:40]2[c:40]3[n:40][c:40](=[O:40])[n-:40][c:40](=[O:40])[c:40]-3[n:40][c:40]3[cH:40][c:40]([CH3:40])[c:40]([CH3:40])[cH:40][c:40]32)C(O)C1O.[H+].[H+]", "Solutions": ["infeasible"]}, "13398": {"Reaction": "O=CCCCCC(=O)[O-].Nc1ncnc2c1ncn2C1OC(COP(=O)([O-])OP(=O)([O-])OCC2O[CH:41]([n+:41]3[cH:41][cH:41][cH:41][c:41]([C:41]([NH2:41])=[O:41])[cH:41]3)C(O)C2O)C(O)C1OP(=O)([O-])[O-].[OH2:1]>>O=C([O-])CCCCC(=O)[O-].Nc1ncnc2c1ncn2C1OC(COP(=O)([O-])OP(=O)([O-])OCC2O[CH:41]([N:41]3[CH:41]=[CH:41][CH2:41][C:41]([C:41]([NH2:41])=[O:41])=[CH:41]3)C(O)C2O)C(O)C1OP(=O)([O-])[O-].[H+].[H+]", "Solutions": [["741_1_2", "741_1_3&843_1_1", "Oxonium_depro", "Oxonium_depro", "292_1_3&547_1_8", "741_1_4"], ["741_1_2", "741_1_3&843_1_1", "Oxonium_depro", "Water_depro", "(34_1_7)", "(4_1_1)&13_1_4&19_1_1&36_1_3&(49_1_7)&68_1_4&99_1_7&100_1_5&107_1_7&(116_1_1)&116_1_3&141_1_3&141_1_6&141_1_8&141_1_11&159_1_3&159_1_6&166_1_4&171_1_3&209_1_2&223_1_8&(244_1_3)&332_1_2&339_1_2&345_1_5&365_1_2&507_1_3&525_1_6&525_2_4&546_1_4&546_2_6&570_1_2&588_1_2&610_1_2&615_1_2&627_1_5&632_1_2&647_1_2&654_1_2&663_1_2&665_1_3&696_1_2&702_1_6&801_1_2&809_1_6&824_1_3&824_2_2&844_1_2&904_1_3&916_1_3&951_1_5&Asp/Glu_depro"], ["683_1_5", "741_1_3&843_1_1", "Oxonium_depro", "Water_depro", "(34_1_7)", "22_1_4&(80_1_3)&96_1_4&102_1_6&(106_1_8)&216_1_3&(229_1_5)&(236_1_3)&317_1_5&329_1_2&336_1_3&526_1_2&527_1_2&576_1_2&673_1_2&745_1_7&785_1_2&843_1_2&984_1_3&HisN1_depro"], ["Water_depro", "741_1_2", "56_1_5&95_1_4&(97_1_1)&(157_1_4)&(159_1_4)&(163_1_1)&(167_1_1)&(168_1_1)&(254_1_6)&(308_1_2)&308_1_5&(359_1_2)&(516_1_1)&(517_1_1)&(546_2_2)&(636_1_1)&636_1_9&(710_1_1)&(732_1_1)&(732_2_1)&732_2_4&(836_1_1)&(917_1_1)&(996_1_1)&(1001_1_1)", "741_1_3&843_1_1", "Carboxylic_depro", "Oxonium_depro"], ["Oxonium_depro", "683_1_5", "Water_depro", "(38_1_10)", "741_1_3&843_1_1", "292_1_3&547_1_8"], ["Water_depro", "124_1_3&124_1_6&124_1_11&163_2_2&(216_1_2)&239_1_9&239_2_9&(571_1_2)&(765_1_2)&787_1_2&(788_1_2)&791_1_3&(846_1_1)", "Water_depro", "683_1_5", "741_1_3&843_1_1", "(34_1_7)"], ["741_1_2", "741_1_3&843_1_1", "(93_1_4)&(93_3_4)", "Water_depro", "292_1_3&547_1_8", "Water_depro"], ["683_1_5", "741_1_3&843_1_1", "Oxonium_depro", "Oxonium_depro", "22_1_4&(80_1_3)&96_1_4&102_1_6&(106_1_8)&216_1_3&(229_1_5)&(236_1_3)&317_1_5&329_1_2&336_1_3&526_1_2&527_1_2&576_1_2&673_1_2&745_1_7&785_1_2&843_1_2&984_1_3&HisN1_depro", "Carboxylic_depro"], ["683_1_5", "741_1_3&843_1_1", "Water_depro", "Oxonium_depro", "Carboxylic_depro", "124_1_3&124_1_6&124_1_11&163_2_2&(216_1_2)&239_1_9&239_2_9&(571_1_2)&(765_1_2)&787_1_2&(788_1_2)&791_1_3&(846_1_1)"], ["741_1_2", "22_1_4&(80_1_3)&96_1_4&102_1_6&(106_1_8)&216_1_3&(229_1_5)&(236_1_3)&317_1_5&329_1_2&336_1_3&526_1_2&527_1_2&576_1_2&673_1_2&745_1_7&785_1_2&843_1_2&984_1_3&HisN1_depro", "Water_depro", "Oxonium_depro", "56_1_5&95_1_4&(97_1_1)&(157_1_4)&(159_1_4)&(163_1_1)&(167_1_1)&(168_1_1)&(254_1_6)&(308_1_2)&308_1_5&(359_1_2)&(516_1_1)&(517_1_1)&(546_2_2)&(636_1_1)&636_1_9&(710_1_1)&(732_1_1)&(732_2_1)&732_2_4&(836_1_1)&(917_1_1)&(996_1_1)&(1001_1_1)", "741_1_3&843_1_1", "292_1_3&547_1_8"]]}, "13399": {"Reaction": "O=C([O-])CCCCC(=O)[O-].Nc1ncnc2c1ncn2C1OC(COP(=O)([O-])OP(=O)([O-])OCC2O[CH:41]([N:41]3[CH:41]=[CH:41][CH2:41][C:41]([C:41]([NH2:41])=[O:41])=[CH:41]3)C(O)C2O)C(O)C1OP(=O)([O-])[O-].[H+].[H+]>>O=CCCCCC(=O)[O-].Nc1ncnc2c1ncn2C1OC(COP(=O)([O-])OP(=O)([O-])OCC2O[CH:41]([n+:41]3[cH:41][cH:41][cH:41][c:41]([C:41]([NH2:41])=[O:41])[cH:41]3)C(O)C2O)C(O)C1OP(=O)([O-])[O-].[OH2:1]", "Solutions": [["Oxonium_pro", "4_1_1&(13_1_4)&(19_1_1)&(36_1_3)&49_1_7&(68_1_4)&(99_1_7)&(100_1_5)&(107_1_7)&116_1_1&(116_1_3)&(141_1_3)&(141_1_6)&(141_1_8)&(141_1_11)&(159_1_3)&(159_1_6)&(166_1_4)&(171_1_3)&(209_1_2)&(223_1_8)&244_1_3&(332_1_2)&(339_1_2)&(345_1_5)&(365_1_2)&(507_1_3)&(525_1_6)&(525_2_4)&(546_1_4)&(546_2_6)&(570_1_2)&(588_1_2)&(610_1_2)&(615_1_2)&(627_1_5)&(632_1_2)&(647_1_2)&(654_1_2)&(663_1_2)&(665_1_3)&(696_1_2)&(702_1_6)&(801_1_2)&(809_1_6)&(824_1_3)&(824_2_2)&(844_1_2)&(904_1_3)&(916_1_3)&(951_1_5)&Asp/Glu_pro", "34_1_7", "Water_pro", "(741_1_3)&(843_1_1)", "(741_1_2)"], ["(774_2_3)", "Oxonium_pro", "(741_1_3)&(843_1_1)", "(92_1_6)&306_1_11", "Oxonium_pro", "(741_1_2)"], ["Water_pro", "34_1_7", "Water_pro", "(741_1_3)&(843_1_1)", "(124_1_3)&(124_1_6)&(124_1_11)&(163_2_2)&216_1_2&(239_1_9)&(239_2_9)&571_1_2&765_1_2&(787_1_2)&788_1_2&(791_1_3)&846_1_1", "(683_1_5)"], ["Water_pro", "Carboxylic_pro", "Oxonium_pro", "(56_1_5)&(95_1_4)&97_1_1&157_1_4&159_1_4&163_1_1&167_1_1&168_1_1&254_1_6&308_1_2&(308_1_5)&359_1_2&516_1_1&517_1_1&546_2_2&636_1_1&(636_1_9)&710_1_1&732_1_1&732_2_1&(732_2_4)&836_1_1&917_1_1&996_1_1&1001_1_1", "(741_1_3)&(843_1_1)", "(741_1_2)"], ["93_1_4&93_3_4", "(292_1_3)&(547_1_8)", "Water_pro", "Water_pro", "(741_1_3)&(843_1_1)", "(741_1_2)"], ["(292_1_3)&(547_1_8)", "(741_1_3)&(843_1_1)", "(683_1_5)", "Water_pro", "Oxonium_pro", "38_1_10"], ["Oxonium_pro", "(22_1_4)&80_1_3&(96_1_4)&(102_1_6)&106_1_8&(216_1_3)&229_1_5&236_1_3&(317_1_5)&(329_1_2)&(336_1_3)&(526_1_2)&(527_1_2)&(576_1_2)&(673_1_2)&(745_1_7)&(785_1_2)&(843_1_2)&(984_1_3)&HisN1_pro", "34_1_7", "Water_pro", "(741_1_3)&(843_1_1)", "(683_1_5)"], ["Carboxylic_pro", "(741_1_3)&(843_1_1)", "Oxonium_pro", "Oxonium_pro", "(22_1_4)&80_1_3&(96_1_4)&(102_1_6)&106_1_8&(216_1_3)&229_1_5&236_1_3&(317_1_5)&(329_1_2)&(336_1_3)&(526_1_2)&(527_1_2)&(576_1_2)&(673_1_2)&(745_1_7)&(785_1_2)&(843_1_2)&(984_1_3)&HisN1_pro", "(683_1_5)"], ["Carboxylic_pro", "(124_1_3)&(124_1_6)&(124_1_11)&(163_2_2)&216_1_2&(239_1_9)&(239_2_9)&571_1_2&765_1_2&(787_1_2)&788_1_2&(791_1_3)&846_1_1", "(741_1_3)&(843_1_1)", "(683_1_5)", "Water_pro", "Oxonium_pro"], ["Oxonium_pro", "(292_1_3)&(547_1_8)", "Oxonium_pro", "(803_1_4)", "(92_1_3)&(92_2_3)&(100_1_2)&(619_1_3)&(711_1_2)&(803_1_3)&804_1_2", "(92_1_2)&(92_2_2)&(100_1_1)&(619_1_2)&(711_1_1)&(803_1_2)&804_1_3", "(741_1_4)"]]}, "13406": {"Reaction": "CC(C)(COP(=O)([O-])OP(=O)([O-])OCC1OC(n2cnc3c(N)ncnc32)C(O)C1OP(=O)([O-])[O-])C(O)C(=O)NCCC(=O)NCCSC(=O)C=Cc1ccc(O)cc1.NC(=[NH2+])NCCCC[NH3+]>>NC(=[NH2+])NCCCCNC(=O)C=Cc1ccc(O)cc1.CC(C)(COP(=O)([O-])OP(=O)([O-])OCC1OC(n2cnc3c(N)ncnc32)C(O)C1OP(=O)([O-])[O-])C(O)C(=O)NCCC(=O)NCCS.[H+]", "Solutions": [["22_1_1", "524_1_3&525_2_3", "Oxonium_depro", "22_1_4&(80_1_3)&96_1_4&102_1_6&(106_1_8)&216_1_3&(229_1_5)&(236_1_3)&317_1_5&329_1_2&336_1_3&526_1_2&527_1_2&576_1_2&673_1_2&745_1_7&785_1_2&843_1_2&984_1_3&HisN1_depro"], ["22_1_1", "124_1_3&124_1_6&124_1_11&163_2_2&(216_1_2)&239_1_9&239_2_9&(571_1_2)&(765_1_2)&787_1_2&(788_1_2)&791_1_3&(846_1_1)", "Water_depro", "524_1_3&525_2_3"], ["Oxonium_depro", "344_1_1", "344_1_2", "Methylamide_depro"], ["224_1_2&524_1_2&525_2_2", "amine_primary_depro", "524_1_3&525_2_3", "Oxonium_depro"], ["56_1_5&95_1_4&(97_1_1)&(157_1_4)&(159_1_4)&(163_1_1)&(167_1_1)&(168_1_1)&(254_1_6)&(308_1_2)&308_1_5&(359_1_2)&(516_1_1)&(517_1_1)&(546_2_2)&(636_1_1)&636_1_9&(710_1_1)&(732_1_1)&(732_2_1)&732_2_4&(836_1_1)&(917_1_1)&(996_1_1)&(1001_1_1)", "344_1_1", "524_1_3&525_2_3", "Water_depro"], ["Oxonium_depro", "344_1_1", "524_1_3&525_2_3", "(4_1_1)&13_1_4&19_1_1&36_1_3&(49_1_7)&68_1_4&99_1_7&100_1_5&107_1_7&(116_1_1)&116_1_3&141_1_3&141_1_6&141_1_8&141_1_11&159_1_3&159_1_6&166_1_4&171_1_3&209_1_2&223_1_8&(244_1_3)&332_1_2&339_1_2&345_1_5&365_1_2&507_1_3&525_1_6&525_2_4&546_1_4&546_2_6&570_1_2&588_1_2&610_1_2&615_1_2&627_1_5&632_1_2&647_1_2&654_1_2&663_1_2&665_1_3&696_1_2&702_1_6&801_1_2&809_1_6&824_1_3&824_2_2&844_1_2&904_1_3&916_1_3&951_1_5&Asp/Glu_depro"], ["Oxonium_depro", "22_1_1", "(904_1_2)", "82_1_6&(82_1_13)&272_1_3&(336_1_1)&(629_1_1)", "524_1_3&525_2_3"], ["22_1_1", "524_1_3&525_2_3", "Oxonium_depro", "(3_1_4)&Phenol_depro", "(146_1_1)&563_1_6"], ["312_1_1", "22_1_1", "(59_1_1)&59_1_3&(526_1_1)&(527_1_1)&571_1_1&(576_1_1)&765_1_1&(785_1_1)", "524_1_3&525_2_3", "Oxonium_depro"], ["103_1_4", "Oxonium_depro", "344_1_1", "(110_1_3)&(110_2_4)", "524_1_3&525_2_3"]]}, "13407": {"Reaction": "NC(=[NH2+])NCCCCNC(=O)C=Cc1ccc(O)cc1.CC(C)(COP(=O)([O-])OP(=O)([O-])OCC1OC(n2cnc3c(N)ncnc32)C(O)C1OP(=O)([O-])[O-])C(O)C(=O)NCCC(=O)NCCS.[H+]>>CC(C)(COP(=O)([O-])OP(=O)([O-])OCC1OC(n2cnc3c(N)ncnc32)C(O)C1OP(=O)([O-])[O-])C(O)C(=O)NCCC(=O)NCCSC(=O)C=Cc1ccc(O)cc1.NC(=[NH2+])NCCCC[NH3+]", "Solutions": [["(524_1_3)&(525_2_3)", "Oxonium_pro", "(22_1_4)&80_1_3&(96_1_4)&(102_1_6)&106_1_8&(216_1_3)&229_1_5&236_1_3&(317_1_5)&(329_1_2)&(336_1_3)&(526_1_2)&(527_1_2)&(576_1_2)&(673_1_2)&(745_1_7)&(785_1_2)&(843_1_2)&(984_1_3)&HisN1_pro", "(22_1_1)"], ["Oxonium_pro", "(524_1_3)&(525_2_3)", "amine_primary_pro", "(224_1_2)&(524_1_2)&(525_2_2)"], ["(524_1_3)&(525_2_3)", "(124_1_3)&(124_1_6)&(124_1_11)&(163_2_2)&216_1_2&(239_1_9)&(239_2_9)&571_1_2&765_1_2&(787_1_2)&788_1_2&(791_1_3)&846_1_1", "Water_pro", "(22_1_1)"], ["Oxonium_pro", "Methylamide_pro", "(344_1_2)", "(344_1_1)"], ["(524_1_3)&(525_2_3)", "Oxonium_pro", "4_1_1&(13_1_4)&(19_1_1)&(36_1_3)&49_1_7&(68_1_4)&(99_1_7)&(100_1_5)&(107_1_7)&116_1_1&(116_1_3)&(141_1_3)&(141_1_6)&(141_1_8)&(141_1_11)&(159_1_3)&(159_1_6)&(166_1_4)&(171_1_3)&(209_1_2)&(223_1_8)&244_1_3&(332_1_2)&(339_1_2)&(345_1_5)&(365_1_2)&(507_1_3)&(525_1_6)&(525_2_4)&(546_1_4)&(546_2_6)&(570_1_2)&(588_1_2)&(610_1_2)&(615_1_2)&(627_1_5)&(632_1_2)&(647_1_2)&(654_1_2)&(663_1_2)&(665_1_3)&(696_1_2)&(702_1_6)&(801_1_2)&(809_1_6)&(824_1_3)&(824_2_2)&(844_1_2)&(904_1_3)&(916_1_3)&(951_1_5)&Asp/Glu_pro", "(344_1_1)"], ["Water_pro", "(524_1_3)&(525_2_3)", "(56_1_5)&(95_1_4)&97_1_1&157_1_4&159_1_4&163_1_1&167_1_1&168_1_1&254_1_6&308_1_2&(308_1_5)&359_1_2&516_1_1&517_1_1&546_2_2&636_1_1&(636_1_9)&710_1_1&732_1_1&732_2_1&(732_2_4)&836_1_1&917_1_1&996_1_1&1001_1_1", "(344_1_1)"], ["5_1_1&94_1_1&169_1_1&973_1_5", "(524_1_3)&(525_2_3)", "353_1_4&Ser_pro", "(22_1_1)", "Oxonium_pro"], ["146_1_1&(563_1_6)", "(34_1_1)", "Water_pro", "(524_1_3)&(525_2_3)", "(22_1_1)"], ["Oxonium_pro", "4_1_1&(13_1_4)&(19_1_1)&(36_1_3)&49_1_7&(68_1_4)&(99_1_7)&(100_1_5)&(107_1_7)&116_1_1&(116_1_3)&(141_1_3)&(141_1_6)&(141_1_8)&(141_1_11)&(159_1_3)&(159_1_6)&(166_1_4)&(171_1_3)&(209_1_2)&(223_1_8)&244_1_3&(332_1_2)&(339_1_2)&(345_1_5)&(365_1_2)&(507_1_3)&(525_1_6)&(525_2_4)&(546_1_4)&(546_2_6)&(570_1_2)&(588_1_2)&(610_1_2)&(615_1_2)&(627_1_5)&(632_1_2)&(647_1_2)&(654_1_2)&(663_1_2)&(665_1_3)&(696_1_2)&(702_1_6)&(801_1_2)&(809_1_6)&(824_1_3)&(824_2_2)&(844_1_2)&(904_1_3)&(916_1_3)&(951_1_5)&Asp/Glu_pro", "(524_1_3)&(525_2_3)", "(224_1_2)&(524_1_2)&(525_2_2)", "(224_1_1)&(524_1_1)&(525_1_4)&(525_2_1)&(1005_1_1)"], ["(22_1_4)&80_1_3&(96_1_4)&(102_1_6)&106_1_8&(216_1_3)&229_1_5&236_1_3&(317_1_5)&(329_1_2)&(336_1_3)&(526_1_2)&(527_1_2)&(576_1_2)&(673_1_2)&(745_1_7)&(785_1_2)&(843_1_2)&(984_1_3)&HisN1_pro", "(22_1_3)", "Oxonium_pro", "(22_1_2)", "(22_1_1)"]]}, "13410": {"Reaction": "Nc1nc2[nH]cc(C[NH3+])c2c(=O)[nH]1.Nc1ncnc2c1ncn2C1OC(COP(=O)([O-])OP(=O)([O-])OCC2O[CH:41]([n+:41]3[cH:41][cH:41][cH:41][c:41]([C:41]([NH2:41])=[O:41])[cH:41]3)C(O)C2O)C(O)C1OP(=O)([O-])[O-].Nc1ncnc2c1ncn2C1OC(COP(=O)([O-])OP(=O)([O-])OCC2O[CH:41]([n+:41]3[cH:41][cH:41][cH:41][c:41]([C:41]([NH2:41])=[O:41])[cH:41]3)C(O)C2O)C(O)C1OP(=O)([O-])[O-]>>N#Cc1c[nH]c2nc(N)[nH]c(=O)c12.Nc1ncnc2c1ncn2C1OC(COP(=O)([O-])OP(=O)([O-])OCC2O[CH:41]([N:41]3[CH:41]=[CH:41][CH2:41][C:41]([C:41]([NH2:41])=[O:41])=[CH:41]3)C(O)C2O)C(O)C1OP(=O)([O-])[O-].Nc1ncnc2c1ncn2C1OC(COP(=O)([O-])OP(=O)([O-])OCC2O[CH:41]([N:41]3[CH:41]=[CH:41][CH2:41][C:41]([C:41]([NH2:41])=[O:41])=[CH:41]3)C(O)C2O)C(O)C1OP(=O)([O-])[O-].[H+].[H+].[H+]", "Solutions": ["infeasible"]}, "13411": {"Reaction": "N#Cc1c[nH]c2nc(N)[nH]c(=O)c12.Nc1ncnc2c1ncn2C1OC(COP(=O)([O-])OP(=O)([O-])OCC2O[CH:41]([N:41]3[CH:41]=[CH:41][CH2:41][C:41]([C:41]([NH2:41])=[O:41])=[CH:41]3)C(O)C2O)C(O)C1OP(=O)([O-])[O-].Nc1ncnc2c1ncn2C1OC(COP(=O)([O-])OP(=O)([O-])OCC2O[CH:41]([N:41]3[CH:41]=[CH:41][CH2:41][C:41]([C:41]([NH2:41])=[O:41])=[CH:41]3)C(O)C2O)C(O)C1OP(=O)([O-])[O-].[H+].[H+].[H+]>>Nc1nc2[nH]cc(C[NH3+])c2c(=O)[nH]1.Nc1ncnc2c1ncn2C1OC(COP(=O)([O-])OP(=O)([O-])OCC2O[CH:41]([n+:41]3[cH:41][cH:41][cH:41][c:41]([C:41]([NH2:41])=[O:41])[cH:41]3)C(O)C2O)C(O)C1OP(=O)([O-])[O-].Nc1ncnc2c1ncn2C1OC(COP(=O)([O-])OP(=O)([O-])OCC2O[CH:41]([n+:41]3[cH:41][cH:41][cH:41][c:41]([C:41]([NH2:41])=[O:41])[cH:41]3)C(O)C2O)C(O)C1OP(=O)([O-])[O-]", "Solutions": ["infeasible"]}, "13414": {"Reaction": "Cc1cn(C2CC(O)C(CO)O2)c(=O)[nH]c1=O.Nc1ncnc2c1ncn2C1OC(COP(=O)([O-])OP(=O)([O-])[O-])C(O)C1O>>Cc1cn(C2CC(O)C(COP(=O)([O-])[O-])O2)c(=O)[nH]c1=O.Nc1ncnc2c1ncn2C1OC(COP(=O)([O-])[O-])C(O)C1O.[H+]", "Solutions": [["Oxonium_depro", "151_1_1&201_1_1&223_2_1&796_1_1"], ["Water_depro", "788_1_1", "(340_1_2)&(840_1_3)"], ["Water_depro", "(321_1_2)&989_1_2&(989_1_3)", "975_1_2&975_3_2"], ["Water_depro", "(791_1_2)&(837_1_2)", "178_1_2&198_1_2&302_1_6&534_1_2&534_2_2&534_3_2&534_4_2&535_1_2"], ["Water_depro", "9_1_2", "(163_2_1)"], ["35_1_1&58_1_1&209_1_1&223_1_1&365_1_1&588_1_1&615_1_1&632_1_1&647_1_1&654_1_1&663_1_1&696_1_1&757_1_1&760_1_1", "56_1_5&95_1_4&(97_1_1)&(157_1_4)&(159_1_4)&(163_1_1)&(167_1_1)&(168_1_1)&(254_1_6)&(308_1_2)&308_1_5&(359_1_2)&(516_1_1)&(517_1_1)&(546_2_2)&(636_1_1)&636_1_9&(710_1_1)&(732_1_1)&(732_2_1)&732_2_4&(836_1_1)&(917_1_1)&(996_1_1)&(1001_1_1)", "Water_depro"], ["(4_1_1)&13_1_4&19_1_1&36_1_3&(49_1_7)&68_1_4&99_1_7&100_1_5&107_1_7&(116_1_1)&116_1_3&141_1_3&141_1_6&141_1_8&141_1_11&159_1_3&159_1_6&166_1_4&171_1_3&209_1_2&223_1_8&(244_1_3)&332_1_2&339_1_2&345_1_5&365_1_2&507_1_3&525_1_6&525_2_4&546_1_4&546_2_6&570_1_2&588_1_2&610_1_2&615_1_2&627_1_5&632_1_2&647_1_2&654_1_2&663_1_2&665_1_3&696_1_2&702_1_6&801_1_2&809_1_6&824_1_3&824_2_2&844_1_2&904_1_3&916_1_3&951_1_5&Asp/Glu_depro", "Oxonium_depro", "35_1_1&58_1_1&209_1_1&223_1_1&365_1_1&588_1_1&615_1_1&632_1_1&647_1_1&654_1_1&663_1_1&696_1_1&757_1_1&760_1_1"], ["Oxonium_depro", "202_1_3&778_1_1", "Phosphate_-1_depro"], ["Water_depro", "202_1_3&778_1_1", "(43_1_4)&787_3_3&(811_1_2)"], ["788_1_1", "(124_1_3)&(124_1_6)&(124_1_11)&(163_2_2)&216_1_2&(239_1_9)&(239_2_9)&571_1_2&765_1_2&(787_1_2)&788_1_2&(791_1_3)&846_1_1", "Water_depro", "(43_1_4)&787_3_3&(811_1_2)"]]}, "13415": {"Reaction": "Cc1cn(C2CC(O)C(COP(=O)([O-])[O-])O2)c(=O)[nH]c1=O.Nc1ncnc2c1ncn2C1OC(COP(=O)([O-])[O-])C(O)C1O.[H+]>>Cc1cn(C2CC(O)C(CO)O2)c(=O)[nH]c1=O.Nc1ncnc2c1ncn2C1OC(COP(=O)([O-])OP(=O)([O-])[O-])C(O)C1O", "Solutions": [["Oxonium_pro", "(151_1_1)&(201_1_1)&(223_2_1)&(796_1_1)"], ["Water_pro", "340_1_2&840_1_3", "(788_1_1)"], ["Water_pro", "(178_1_2)&(198_1_2)&(302_1_6)&(534_1_2)&(534_2_2)&(534_3_2)&(534_4_2)&(535_1_2)", "791_1_2&837_1_2"], ["Water_pro", "163_2_1", "(9_1_2)"], ["Water_pro", "(975_1_2)&(975_3_2)", "321_1_2&(989_1_2)&989_1_3"], ["(35_1_1)&(58_1_1)&(209_1_1)&(223_1_1)&(365_1_1)&(588_1_1)&(615_1_1)&(632_1_1)&(647_1_1)&(654_1_1)&(663_1_1)&(696_1_1)&(757_1_1)&(760_1_1)", "Water_pro", "(56_1_5)&(95_1_4)&97_1_1&157_1_4&159_1_4&163_1_1&167_1_1&168_1_1&254_1_6&308_1_2&(308_1_5)&359_1_2&516_1_1&517_1_1&546_2_2&636_1_1&(636_1_9)&710_1_1&732_1_1&732_2_1&(732_2_4)&836_1_1&917_1_1&996_1_1&1001_1_1"], ["Oxonium_pro", "Phosphate_-1_pro", "(202_1_3)&(778_1_1)"], ["Water_pro", "43_1_4&(787_3_3)&811_1_2", "(202_1_3)&(778_1_1)"], ["4_1_1&(13_1_4)&(19_1_1)&(36_1_3)&49_1_7&(68_1_4)&(99_1_7)&(100_1_5)&(107_1_7)&116_1_1&(116_1_3)&(141_1_3)&(141_1_6)&(141_1_8)&(141_1_11)&(159_1_3)&(159_1_6)&(166_1_4)&(171_1_3)&(209_1_2)&(223_1_8)&244_1_3&(332_1_2)&(339_1_2)&(345_1_5)&(365_1_2)&(507_1_3)&(525_1_6)&(525_2_4)&(546_1_4)&(546_2_6)&(570_1_2)&(588_1_2)&(610_1_2)&(615_1_2)&(627_1_5)&(632_1_2)&(647_1_2)&(654_1_2)&(663_1_2)&(665_1_3)&(696_1_2)&(702_1_6)&(801_1_2)&(809_1_6)&(824_1_3)&(824_2_2)&(844_1_2)&(904_1_3)&(916_1_3)&(951_1_5)&Asp/Glu_pro", "(35_1_1)&(58_1_1)&(209_1_1)&(223_1_1)&(365_1_1)&(588_1_1)&(615_1_1)&(632_1_1)&(647_1_1)&(654_1_1)&(663_1_1)&(696_1_1)&(757_1_1)&(760_1_1)", "Oxonium_pro"], ["Water_pro", "(282_1_2)", "(56_1_5)&(95_1_4)&97_1_1&157_1_4&159_1_4&163_1_1&167_1_1&168_1_1&254_1_6&308_1_2&(308_1_5)&359_1_2&516_1_1&517_1_1&546_2_2&636_1_1&(636_1_9)&710_1_1&732_1_1&732_2_1&(732_2_4)&836_1_1&917_1_1&996_1_1&1001_1_1", "(282_1_1)"]]}, "13418": {"Reaction": "[NH3+]C(CC(=O)c1cccc2c1Nc1c(cc(O)c3nc(C(=O)[O-])cc(O)c13)O2)C(=O)[O-].Nc1ncnc2c1ncn2C1OC(COP(=O)([O-])OP(=O)([O-])OCC2O[CH:41]([n+:41]3[cH:41][cH:41][cH:41][c:41]([C:41]([NH2:41])=[O:41])[cH:41]3)C(O)C2O)C(O)C1O>>[NH3+]C(CC(=O)c1cccc2oc3cc(=O)c4nc(C(=O)[O-])cc(O)c4c-3nc12)C(=O)[O-].Nc1ncnc2c1ncn2C1OC(COP(=O)([O-])OP(=O)([O-])OCC2O[CH:41]([N:41]3[CH:41]=[CH:41][CH2:41][C:41]([C:41]([NH2:41])=[O:41])=[CH:41]3)C(O)C2O)C(O)C1O.[H+]", "Solutions": ["infeasible"]}, "13419": {"Reaction": "[NH3+]C(CC(=O)c1cccc2oc3cc(=O)c4nc(C(=O)[O-])cc(O)c4c-3nc12)C(=O)[O-].Nc1ncnc2c1ncn2C1OC(COP(=O)([O-])OP(=O)([O-])OCC2O[CH:41]([N:41]3[CH:41]=[CH:41][CH2:41][C:41]([C:41]([NH2:41])=[O:41])=[CH:41]3)C(O)C2O)C(O)C1O.[H+]>>[NH3+]C(CC(=O)c1cccc2c1Nc1c(cc(O)c3nc(C(=O)[O-])cc(O)c13)O2)C(=O)[O-].Nc1ncnc2c1ncn2C1OC(COP(=O)([O-])OP(=O)([O-])OCC2O[CH:41]([n+:41]3[cH:41][cH:41][cH:41][c:41]([C:41]([NH2:41])=[O:41])[cH:41]3)C(O)C2O)C(O)C1O", "Solutions": ["infeasible"]}, "13422": {"Reaction": "CC(=O)NC(C=O)C(O)C(O)C(O)COP(=O)([O-])[O-].C=C(OP(=O)([O-])[O-])C(=O)[O-].[OH2:1]>>CC(=O)NC1C(O)CC(O)(C(=O)[O-])OC1C(O)C(O)COP(=O)([O-])[O-].O=P([O-])([O-])O", "Solutions": [["614_1_1", "197_1_2&568_1_1"], ["614_1_1", "369_1_2", "369_1_1"], ["614_1_1", "27_2_2&35_1_2&48_1_2&58_1_2&86_1_2&(222_1_6)&282_1_3&(577_1_2)&(695_1_3)&(754_1_2)&757_1_2&770_1_2&802_1_2&802_2_3", "339_1_1&570_1_1&(649_1_1)&770_1_1&801_1_1&970_1_1"], ["614_1_1", "614_1_2", "52_1_4&60_1_8&60_2_10&95_1_5&222_1_10&614_1_3&880_1_5"], ["614_1_1", "340_1_2&840_1_3", "340_1_1"], ["41_1_1&161_1_1&164_1_2&233_1_1&233_1_2&300_1_2&564_1_2&989_1_1", "(19_2_1)&(559_1_1)&(561_1_1)&(644_1_1)", "614_1_1"], ["165_1_1", "614_1_1", "(19_2_1)&(559_1_1)&(561_1_1)&(644_1_1)", "53_1_4&165_1_2"], ["53_1_1", "683_1_3", "(82_1_5)", "41_1_1&161_1_1&164_1_2&233_1_1&233_1_2&300_1_2&564_1_2&989_1_1"], ["28_1_2&160_1_1&832_1_2", "(32_1_3)&(324_2_2)&(359_2_3)", "(652_1_1)", "52_1_4&60_1_8&60_2_10&95_1_5&222_1_10&614_1_3&880_1_5"], ["614_1_1", "178_1_1&534_1_1&534_2_1&534_3_1&534_4_1&535_1_1", "(510_1_1)", "339_1_1&570_1_1&(649_1_1)&770_1_1&801_1_1&970_1_1"]]}, "13423": {"Reaction": "CC(=O)NC1C(O)CC(O)(C(=O)[O-])OC1C(O)C(O)COP(=O)([O-])[O-].O=P([O-])([O-])O>>CC(=O)NC(C=O)C(O)C(O)C(O)COP(=O)([O-])[O-].C=C(OP(=O)([O-])[O-])C(=O)[O-].[OH2:1]", "Solutions": [["(614_1_1)", "(197_1_2)&(568_1_1)"], ["(614_1_1)", "(339_1_1)&(570_1_1)&649_1_1&(770_1_1)&(801_1_1)&(970_1_1)", "(27_2_2)&(35_1_2)&(48_1_2)&(58_1_2)&(86_1_2)&222_1_6&(282_1_3)&577_1_2&695_1_3&754_1_2&(757_1_2)&(770_1_2)&(802_1_2)&(802_2_3)"], ["(369_1_1)", "(369_1_2)", "(614_1_1)"], ["19_2_1&559_1_1&561_1_1&644_1_1", "(41_1_1)&(161_1_1)&(164_1_2)&(233_1_1)&(233_1_2)&(300_1_2)&(564_1_2)&(989_1_1)", "(614_1_1)"], ["(52_1_4)&(60_1_8)&(60_2_10)&(95_1_5)&(222_1_10)&(614_1_3)&(880_1_5)", "(614_1_2)", "(614_1_1)"], ["(340_1_1)", "(614_1_1)", "(340_1_2)&(840_1_3)"], ["553_1_1", "(8_1_6)&(50_1_3)&(50_2_3)&(111_1_8)&261_1_5&(331_1_5)&593_1_3&775_1_2&873_1_3&(890_1_3)&Lys_depro", "(614_1_2)", "(614_1_1)"], ["(736_1_4)", "(180_1_4)&(187_1_3)&463_1_3", "(614_1_2)", "(614_1_1)"], ["(614_1_1)", "754_1_1", "(340_1_1)", "(577_1_1)"], ["(28_1_2)&(160_1_1)&(832_1_2)", "82_1_5", "(85_1_4)", "(53_1_1)"]]}, "13426": {"Reaction": "C=C1N=C(C)C(C)=C(C)N1C1OC(COP(=O)([O-])[O-])C(O)C1O.[OH2:1]>>C=C1N=C(C)C(C)=C(C)N1.O=P([O-])([O-])OCC1OC(O)C(O)C1O", "Solutions": [["695_1_1", "690_1_2", "203_2_2&690_1_3&819_1_2"], ["695_1_1", "(690_1_1)", "19_2_1&559_1_1&561_1_1&644_1_1"], ["695_1_1", "(622_1_1)&695_1_2&787_2_2&787_3_2&(802_2_1)", "27_2_1"], ["904_1_1", "695_1_1", "690_1_2", "(356_1_1)"], ["695_1_1", "829_1_2", "(690_1_1)", "829_1_1"], ["695_1_1", "(690_1_1)", "203_2_1&764_1_1&774_2_1&819_1_1", "203_2_2&690_1_3&819_1_2"], ["695_1_1", "(690_1_1)", "203_1_1&285_1_1&397_1_1&560_1_1&582_1_1&658_1_1&667_1_1&793_1_1&793_1_3&826_1_1&(826_1_2)&831_1_1&976_1_1", "203_1_2&285_1_2&397_1_2&560_1_2&580_1_4&658_1_2&667_1_2&764_1_3&793_1_2&793_1_4&807_1_4&831_1_2&976_1_2"], ["695_1_1", "(622_1_1)&695_1_2&787_2_2&787_3_2&(802_2_1)", "(244_1_2)&368_2_1&(368_2_6)&368_3_1&(368_3_7)&(368_4_3)&873_1_1", "203_2_2&690_1_3&819_1_2"], ["(7_2_4)&(7_3_5)&90_1_1&(90_1_6)&148_1_1&(148_1_9)&148_2_1&(148_2_9)&(325_1_1)&325_1_2&550_1_1&(592_1_2)&(613_1_2)&889_1_4", "695_1_1", "(622_1_1)&695_1_2&787_2_2&787_3_2&(802_2_1)", "(352_1_1)"], ["695_1_1", "(690_1_1)", "45_1_1&(45_1_2)&548_1_1", "36_1_2&548_1_2"]]}, "13427": {"Reaction": "C=C1N=C(C)C(C)=C(C)N1.O=P([O-])([O-])OCC1OC(O)C(O)C1O>>C=C1N=C(C)C(C)=C(C)N1C1OC(COP(=O)([O-])[O-])C(O)C1O.[OH2:1]", "Solutions": [["(203_2_2)&(690_1_3)&(819_1_2)", "(690_1_2)", "(695_1_1)"], ["(19_2_1)&(559_1_1)&(561_1_1)&(644_1_1)", "690_1_1", "(695_1_1)"], ["(27_2_1)", "622_1_1&(695_1_2)&(787_2_2)&(787_3_2)&802_2_1", "(695_1_1)"], ["(203_2_2)&(690_1_3)&(819_1_2)", "244_1_2&(368_2_1)&368_2_6&(368_3_1)&368_3_7&368_4_3&(873_1_1)", "622_1_1&(695_1_2)&(787_2_2)&(787_3_2)&802_2_1", "(695_1_1)"], ["(203_2_2)&(690_1_3)&(819_1_2)", "(203_2_1)&(764_1_1)&(774_2_1)&(819_1_1)", "690_1_1", "(695_1_1)"], ["(36_1_2)&(548_1_2)", "(45_1_1)&45_1_2&(548_1_1)", "690_1_1", "(695_1_1)"], ["197_1_2&568_1_1", "(27_2_1)", "(622_1_2)", "(695_1_1)"], ["(787_2_3)", "(165_1_1)", "622_1_1&(695_1_2)&(787_2_2)&(787_3_2)&802_2_1", "(695_1_1)"], ["(203_1_2)&(285_1_2)&(397_1_2)&(560_1_2)&(580_1_4)&(658_1_2)&(667_1_2)&(764_1_3)&(793_1_2)&(793_1_4)&(807_1_4)&(831_1_2)&(976_1_2)", "(580_1_3)&(764_1_2)&(807_1_3)", "(690_1_2)", "(695_1_1)"], ["27_2_2&35_1_2&48_1_2&58_1_2&86_1_2&(222_1_6)&282_1_3&(577_1_2)&(695_1_3)&(754_1_2)&757_1_2&770_1_2&802_1_2&802_2_3", "(19_2_1)&(559_1_1)&(561_1_1)&(644_1_1)", "(622_1_2)", "(695_1_1)"]]}, "13430": {"Reaction": "CC(O)(CO)C(O)COP(=O)([O-])[O-].Nc1ccn(C2OC(COP(=O)([O-])OP(=O)([O-])OP(=O)([O-])[O-])C(O)C2O)c(=O)n1.[H+]>>CC(O)(CO)C(O)COP(=O)([O-])OP(=O)([O-])OCC1OC(n2ccc(N)nc2=O)C(O)C1O.O=P([O-])([O-])OP(=O)([O-])O", "Solutions": [["Phosphate_-1_pro", "Oxonium_pro"], ["Water_pro", "43_1_4&(787_3_3)&811_1_2"], ["236_2_3&294_1_3&Arg_pro", "(787_2_3)", "Oxonium_pro"], ["(124_1_3)&(124_1_6)&(124_1_11)&(163_2_2)&216_1_2&(239_1_9)&(239_2_9)&571_1_2&765_1_2&(787_1_2)&788_1_2&(791_1_3)&846_1_1", "340_1_2&840_1_3", "Water_pro"], ["Water_pro", "533_1_1", "(246_1_1)"], ["(151_1_1)&(201_1_1)&(223_2_1)&(796_1_1)", "202_1_3&778_1_1", "Oxonium_pro"], ["222_1_4&955_1_2", "Oxonium_pro", "108_1_6&(255_1_1)&(303_1_3)&319_1_3&346_1_5&(604_1_3)&(604_1_6)&(604_1_9)&(691_1_3)&725_1_2&(867_1_2)&Tys_pro"], ["Water_pro", "577_1_1", "(163_1_2)"], ["27_2_2&35_1_2&48_1_2&58_1_2&86_1_2&(222_1_6)&282_1_3&(577_1_2)&(695_1_3)&(754_1_2)&757_1_2&770_1_2&802_1_2&802_2_3", "Water_pro", "(56_1_5)&(95_1_4)&97_1_1&157_1_4&159_1_4&163_1_1&167_1_1&168_1_1&254_1_6&308_1_2&(308_1_5)&359_1_2&516_1_1&517_1_1&546_2_2&636_1_1&(636_1_9)&710_1_1&732_1_1&732_2_1&(732_2_4)&836_1_1&917_1_1&996_1_1&1001_1_1"], ["(22_1_4)&80_1_3&(96_1_4)&(102_1_6)&106_1_8&(216_1_3)&229_1_5&236_1_3&(317_1_5)&(329_1_2)&(336_1_3)&(526_1_2)&(527_1_2)&(576_1_2)&(673_1_2)&(745_1_7)&(785_1_2)&(843_1_2)&(984_1_3)&HisN1_pro", "340_1_2&840_1_3", "Oxonium_pro"]]}, "13431": {"Reaction": "CC(O)(CO)C(O)COP(=O)([O-])OP(=O)([O-])OCC1OC(n2ccc(N)nc2=O)C(O)C1O.O=P([O-])([O-])OP(=O)([O-])O>>CC(O)(CO)C(O)COP(=O)([O-])[O-].Nc1ccn(C2OC(COP(=O)([O-])OP(=O)([O-])OP(=O)([O-])[O-])C(O)C2O)c(=O)n1.[H+]", "Solutions": [["Water_depro", "(43_1_4)&787_3_3&(811_1_2)"], ["Phosphate_-1_depro", "Oxonium_depro"], ["Oxonium_depro", "(152_1_3)", "178_1_2&198_1_2&302_1_6&534_1_2&534_2_2&534_3_2&534_4_2&535_1_2"], ["(236_2_3)&(294_1_3)&Arg_depro", "Oxonium_depro", "787_2_3"], ["Water_depro", "836_1_2", "(178_1_1)&(534_1_1)&(534_2_1)&(534_3_1)&(534_4_1)&(535_1_1)"], ["Water_depro", "246_1_1", "(533_1_1)"], ["22_1_4&(80_1_3)&96_1_4&102_1_6&(106_1_8)&216_1_3&(229_1_5)&(236_1_3)&317_1_5&329_1_2&336_1_3&526_1_2&527_1_2&576_1_2&673_1_2&745_1_7&785_1_2&843_1_2&984_1_3&HisN1_depro", "Oxonium_depro", "(340_1_2)&(840_1_3)"], ["Water_depro", "163_1_2", "(577_1_1)"], ["(222_1_4)&(955_1_2)", "Water_depro", "(566_1_2)"], ["124_1_3&124_1_6&124_1_11&163_2_2&(216_1_2)&239_1_9&239_2_9&(571_1_2)&(765_1_2)&787_1_2&(788_1_2)&791_1_3&(846_1_1)", "Water_depro", "(340_1_2)&(840_1_3)"]]}, "13434": {"Reaction": "Nc1ccn(C2CC(O)C(CO)O2)c(=O)n1.[OH2:1].[H+]>>O=c1ccn(C2CC(O)C(CO)O2)c(=O)[nH]1.[NH4+]", "Solutions": [["Oxonium_pro", "732_2_2", "4_1_1&(13_1_4)&(19_1_1)&(36_1_3)&49_1_7&(68_1_4)&(99_1_7)&(100_1_5)&(107_1_7)&116_1_1&(116_1_3)&(141_1_3)&(141_1_6)&(141_1_8)&(141_1_11)&(159_1_3)&(159_1_6)&(166_1_4)&(171_1_3)&(209_1_2)&(223_1_8)&244_1_3&(332_1_2)&(339_1_2)&(345_1_5)&(365_1_2)&(507_1_3)&(525_1_6)&(525_2_4)&(546_1_4)&(546_2_6)&(570_1_2)&(588_1_2)&(610_1_2)&(615_1_2)&(627_1_5)&(632_1_2)&(647_1_2)&(654_1_2)&(663_1_2)&(665_1_3)&(696_1_2)&(702_1_6)&(801_1_2)&(809_1_6)&(824_1_3)&(824_2_2)&(844_1_2)&(904_1_3)&(916_1_3)&(951_1_5)&Asp/Glu_pro", "732_2_3", "60_1_7&60_2_9&(537_1_1)"], ["(56_1_5)&(95_1_4)&97_1_1&157_1_4&159_1_4&163_1_1&167_1_1&168_1_1&254_1_6&308_1_2&(308_1_5)&359_1_2&516_1_1&517_1_1&546_2_2&636_1_1&(636_1_9)&710_1_1&732_1_1&732_2_1&(732_2_4)&836_1_1&917_1_1&996_1_1&1001_1_1", "732_2_2", "732_2_3", "Water_pro", "60_1_7&60_2_9&(537_1_1)"], ["732_2_2", "Water_pro", "(184_1_3)&(184_2_2)&(230_1_1)&(230_1_5)&230_1_16&721_1_2&(890_1_1)", "732_2_3", "468_1_3"], ["Oxonium_pro", "732_2_2", "732_2_3", "468_1_3", "8_1_6&50_1_3&50_2_3&111_1_8&(261_1_5)&331_1_5&(593_1_3)&(775_1_2)&(873_1_3)&890_1_3&Lys_pro"], ["Oxonium_pro", "732_2_2", "732_2_3", "13_1_12", "(92_1_6)&306_1_11"], ["732_2_2", "Water_pro", "732_2_3", "(184_1_3)&(184_2_2)&(230_1_1)&(230_1_5)&230_1_16&721_1_2&(890_1_1)", "54_1_1&(54_1_9)", "67_1_4"], ["(2_1_3)", "353_1_4&Ser_pro", "Oxonium_pro", "732_2_2", "732_2_3", "60_1_7&60_2_9&(537_1_1)"], ["10_1_3&28_1_1&(39_1_2)&42_1_3&(87_2_2)&160_1_2&324_2_4&832_1_1&947_1_3", "732_2_2", "(741_1_4)", "732_2_3", "Oxonium_pro", "13_1_12"], ["97_1_2", "Oxonium_pro", "(92_1_6)&306_1_11", "97_1_3", "732_2_3", "13_1_12"], ["(92_2_6)&(579_1_4)", "732_2_2", "Oxonium_pro", "732_2_3", "(7_2_4)&(7_3_5)&90_1_1&(90_1_6)&148_1_1&(148_1_9)&148_2_1&(148_2_9)&(325_1_1)&325_1_2&550_1_1&(592_1_2)&(613_1_2)&889_1_4", "13_1_12"]]}, "13435": {"Reaction": "O=c1ccn(C2CC(O)C(CO)O2)c(=O)[nH]1.[NH4+]>>Nc1ccn(C2CC(O)C(CO)O2)c(=O)n1.[OH2:1].[H+]", "Solutions": [["(60_1_7)&(60_2_9)&537_1_1", "(732_2_3)", "56_1_5&95_1_4&(97_1_1)&(157_1_4)&(159_1_4)&(163_1_1)&(167_1_1)&(168_1_1)&(254_1_6)&(308_1_2)&308_1_5&(359_1_2)&(516_1_1)&(517_1_1)&(546_2_2)&(636_1_1)&636_1_9&(710_1_1)&(732_1_1)&(732_2_1)&732_2_4&(836_1_1)&(917_1_1)&(996_1_1)&(1001_1_1)", "Water_depro", "(732_2_2)"], ["(13_1_12)", "Oxonium_depro", "92_1_6&(306_1_11)", "(732_2_3)", "(732_2_2)"], ["(60_1_7)&(60_2_9)&537_1_1", "(4_1_1)&13_1_4&19_1_1&36_1_3&(49_1_7)&68_1_4&99_1_7&100_1_5&107_1_7&(116_1_1)&116_1_3&141_1_3&141_1_6&141_1_8&141_1_11&159_1_3&159_1_6&166_1_4&171_1_3&209_1_2&223_1_8&(244_1_3)&332_1_2&339_1_2&345_1_5&365_1_2&507_1_3&525_1_6&525_2_4&546_1_4&546_2_6&570_1_2&588_1_2&610_1_2&615_1_2&627_1_5&632_1_2&647_1_2&654_1_2&663_1_2&665_1_3&696_1_2&702_1_6&801_1_2&809_1_6&824_1_3&824_2_2&844_1_2&904_1_3&916_1_3&951_1_5&Asp/Glu_depro", "(732_2_3)", "(732_2_2)", "Oxonium_depro"], ["(468_1_3)", "(732_2_3)", "184_1_3&184_2_2&230_1_1&230_1_5&(230_1_16)&(721_1_2)&890_1_1", "(732_2_2)", "Water_depro"], ["(468_1_3)", "Oxonium_depro", "(8_1_6)&(50_1_3)&(50_2_3)&(111_1_8)&261_1_5&(331_1_5)&593_1_3&775_1_2&873_1_3&(890_1_3)&Lys_depro", "(732_2_3)", "(732_2_2)"], ["740_1_3", "(67_1_4)", "(732_2_3)", "(10_1_3)&(28_1_1)&39_1_2&(42_1_3)&87_2_2&(160_1_2)&(324_2_4)&(832_1_1)&(947_1_3)", "(732_2_2)", "Oxonium_depro"], ["829_1_2", "(67_1_4)", "(732_2_3)", "(108_1_6)&255_1_1&303_1_3&(319_1_3)&(346_1_5)&604_1_3&604_1_6&604_1_9&691_1_3&(725_1_2)&867_1_2", "(732_2_2)", "Oxonium_depro"], ["(60_1_7)&(60_2_9)&537_1_1", "(532_1_3)", "(732_2_3)", "Water_depro", "4_1_5&(4_1_8)&584_1_2&621_1_3&HisN3_depro", "(732_2_2)"], ["(10_1_3)&(28_1_1)&39_1_2&(42_1_3)&87_2_2&(160_1_2)&(324_2_4)&(832_1_1)&(947_1_3)", "Oxonium_depro", "(60_1_7)&(60_2_9)&537_1_1", "22_1_4&(80_1_3)&96_1_4&102_1_6&(106_1_8)&216_1_3&(229_1_5)&(236_1_3)&317_1_5&329_1_2&336_1_3&526_1_2&527_1_2&576_1_2&673_1_2&745_1_7&785_1_2&843_1_2&984_1_3&HisN1_depro", "(732_2_3)", "(732_2_2)"], ["Oxonium_depro", "(60_1_7)&(60_2_9)&537_1_1", "(4_1_1)&13_1_4&19_1_1&36_1_3&(49_1_7)&68_1_4&99_1_7&100_1_5&107_1_7&(116_1_1)&116_1_3&141_1_3&141_1_6&141_1_8&141_1_11&159_1_3&159_1_6&166_1_4&171_1_3&209_1_2&223_1_8&(244_1_3)&332_1_2&339_1_2&345_1_5&365_1_2&507_1_3&525_1_6&525_2_4&546_1_4&546_2_6&570_1_2&588_1_2&610_1_2&615_1_2&627_1_5&632_1_2&647_1_2&654_1_2&663_1_2&665_1_3&696_1_2&702_1_6&801_1_2&809_1_6&824_1_3&824_2_2&844_1_2&904_1_3&916_1_3&951_1_5&Asp/Glu_depro", "(732_2_3)", "(97_1_3)", "(97_1_2)"]]}, "13438": {"Reaction": "O=C([O-])C=Cc1ccccc1.O=c1ccn(C2OC(COP(=O)([O-])OP(=O)([O-])OC3OC(CO)C(O)C(O)C3O)C(O)C2O)c(=O)[nH]1>>O=C(C=Cc1ccccc1)OC1OC(CO)C(O)C(O)C1O.O=c1ccn(C2OC(COP(=O)([O-])OP(=O)([O-])[O-])C(O)C2O)c(=O)[nH]1", "Solutions": [["(774_2_3)", "339_1_1&570_1_1&(649_1_1)&770_1_1&801_1_1&970_1_1"], ["340_1_1", "(292_1_3)&(547_1_8)"], ["(40_1_1)&75_1_1&128_1_1&197_1_1&199_1_1&235_1_1&303_1_1&307_1_1&307_1_4&309_1_1&310_1_1&317_1_1&318_1_1&537_1_2&540_1_1&643_1_1", "339_1_1&570_1_1&(649_1_1)&770_1_1&801_1_1&970_1_1", "(35_1_1)&(58_1_1)&(209_1_1)&(223_1_1)&(365_1_1)&(588_1_1)&(615_1_1)&(632_1_1)&(647_1_1)&(654_1_1)&(663_1_1)&(696_1_1)&(757_1_1)&(760_1_1)"], ["(292_1_3)&(547_1_8)", "339_1_1&570_1_1&(649_1_1)&770_1_1&801_1_1&970_1_1", "(10_1_3)&(28_1_1)&39_1_2&(42_1_3)&87_2_2&(160_1_2)&(324_2_4)&(832_1_1)&(947_1_3)"], ["339_1_1&570_1_1&(649_1_1)&770_1_1&801_1_1&970_1_1", "34_1_7", "56_1_5&95_1_4&(97_1_1)&(157_1_4)&(159_1_4)&(163_1_1)&(167_1_1)&(168_1_1)&(254_1_6)&(308_1_2)&308_1_5&(359_1_2)&(516_1_1)&(517_1_1)&(546_2_2)&(636_1_1)&636_1_9&(710_1_1)&(732_1_1)&(732_2_1)&732_2_4&(836_1_1)&(917_1_1)&(996_1_1)&(1001_1_1)"], ["340_1_1", "229_1_1", "(202_1_3)&(778_1_1)"], ["(275_1_10)", "280_1_7", "340_1_1"], ["(292_1_3)&(547_1_8)", "197_1_2&568_1_1", "(340_1_2)&(840_1_3)"], ["(19_2_1)&(559_1_1)&(561_1_1)&(644_1_1)", "27_2_1", "(774_2_3)"], ["339_1_1&570_1_1&(649_1_1)&770_1_1&801_1_1&970_1_1", "(4_1_1)&13_1_4&19_1_1&36_1_3&(49_1_7)&68_1_4&99_1_7&100_1_5&107_1_7&(116_1_1)&116_1_3&141_1_3&141_1_6&141_1_8&141_1_11&159_1_3&159_1_6&166_1_4&171_1_3&209_1_2&223_1_8&(244_1_3)&332_1_2&339_1_2&345_1_5&365_1_2&507_1_3&525_1_6&525_2_4&546_1_4&546_2_6&570_1_2&588_1_2&610_1_2&615_1_2&627_1_5&632_1_2&647_1_2&654_1_2&663_1_2&665_1_3&696_1_2&702_1_6&801_1_2&809_1_6&824_1_3&824_2_2&844_1_2&904_1_3&916_1_3&951_1_5&Asp/Glu_depro", "Carboxylic_pro"]]}, "13439": {"Reaction": "O=C(C=Cc1ccccc1)OC1OC(CO)C(O)C(O)C1O.O=c1ccn(C2OC(COP(=O)([O-])OP(=O)([O-])[O-])C(O)C2O)c(=O)[nH]1>>O=C([O-])C=Cc1ccccc1.O=c1ccn(C2OC(COP(=O)([O-])OP(=O)([O-])OC3OC(CO)C(O)C(O)C3O)C(O)C2O)c(=O)[nH]1", "Solutions": [["774_2_3", "(339_1_1)&(570_1_1)&649_1_1&(770_1_1)&(801_1_1)&(970_1_1)"], ["(340_1_1)", "292_1_3&547_1_8"], ["19_2_1&559_1_1&561_1_1&644_1_1", "(955_1_1)", "(993_1_1)"], ["292_1_3&547_1_8", "(339_1_1)&(570_1_1)&649_1_1&(770_1_1)&(801_1_1)&(970_1_1)", "10_1_3&28_1_1&(39_1_2)&42_1_3&(87_2_2)&160_1_2&324_2_4&832_1_1&947_1_3"], ["774_2_3", "203_2_1&764_1_1&774_2_1&819_1_1", "244_1_2&(368_2_1)&368_2_6&(368_3_1)&368_3_7&368_4_3&(873_1_1)"], ["19_2_1&559_1_1&561_1_1&644_1_1", "(27_2_1)", "774_2_3"], ["(340_1_1)", "(83_1_2)&(528_1_2)", "(310_1_2)"], ["774_2_3", "27_2_2&35_1_2&48_1_2&58_1_2&86_1_2&(222_1_6)&282_1_3&(577_1_2)&(695_1_3)&(754_1_2)&757_1_2&770_1_2&802_1_2&802_2_3", "(197_1_2)&(568_1_1)"], ["(340_1_1)", "202_1_3&778_1_1", "(229_1_1)"], ["(340_1_1)", "5_1_1&94_1_1&169_1_1&973_1_5", "(80_1_1)"]]}, "13442": {"Reaction": "O=[S:5](=O)([O-])[CH2:5][CH:5]([NH3+:5])[C:5]([O-])=[O:5].[OH2:1]>>O=S([O-])[O-].CC(=O)C(=O)[O-].[NH4+].[H+]", "Solutions": ["infeasible"]}, "13443": {"Reaction": "O=S([O-])[O-].CC(=O)C(=O)[O-].[NH4+].[H+]>>O=[S:5](=O)([O-])[CH2:5][CH:5]([NH3+:5])[C:5]([O-])=[O:5].[OH2:1]", "Solutions": ["infeasible"]}, "13446": {"Reaction": "CC(C)(CO)C(O)C(=O)NCCC(=O)NCCS.[OH2:1]>>[NH3+]CCS.CC(C)(CO)C(O)C(=O)NCCC(=O)[O-]", "Solutions": [["170_1_1&171_1_1&591_1_1&595_1_1&626_1_1&641_1_1&657_1_1&706_1_1", "171_1_2", "(224_1_1)&(524_1_1)&(525_1_4)&(525_2_1)&(1005_1_1)"], ["175_1_1&396_1_1&821_1_1", "175_1_2", "774_2_3", "(224_1_1)&(524_1_1)&(525_1_4)&(525_2_1)&(1005_1_1)"], ["176_1_1&821_2_1", "176_1_2&821_2_2", "(993_1_1)", "(350_1_1)&(604_1_1)&(691_1_1)"], ["176_1_1&821_2_1", "176_1_2&821_2_2", "774_2_3", "(224_1_1)&(524_1_1)&(525_1_4)&(525_2_1)&(1005_1_1)"], ["170_1_1&171_1_1&591_1_1&595_1_1&626_1_1&641_1_1&657_1_1&706_1_1", "176_1_2&821_2_2", "292_1_3&547_1_8", "(224_1_1)&(524_1_1)&(525_1_4)&(525_2_1)&(1005_1_1)"], ["170_1_1&171_1_1&591_1_1&595_1_1&626_1_1&641_1_1&657_1_1&706_1_1", "167_1_3&168_1_3&591_1_2&595_1_2&626_1_2&641_1_2&657_1_2&706_1_2", "amine_primary_pro", "Carboxylic_depro"], ["176_1_1&821_2_1", "176_1_2&821_2_2", "amine_primary_pro", "Carboxylic_depro"], ["170_1_1&171_1_1&591_1_1&595_1_1&626_1_1&641_1_1&657_1_1&706_1_1", "167_1_3&168_1_3&591_1_2&595_1_2&626_1_2&641_1_2&657_1_2&706_1_2", "(993_1_1)", "(350_1_1)&(604_1_1)&(691_1_1)"], ["175_1_1&396_1_1&821_1_1", "175_1_2", "amine_primary_pro", "Carboxylic_depro"], ["170_1_1&171_1_1&591_1_1&595_1_1&626_1_1&641_1_1&657_1_1&706_1_1", "167_1_3&168_1_3&591_1_2&595_1_2&626_1_2&641_1_2&657_1_2&706_1_2", "774_2_3", "(224_1_1)&(524_1_1)&(525_1_4)&(525_2_1)&(1005_1_1)"]]}, "13447": {"Reaction": "[NH3+]CCS.CC(C)(CO)C(O)C(=O)NCCC(=O)[O-]>>CC(C)(CO)C(O)C(=O)NCCC(=O)NCCS.[OH2:1]", "Solutions": [["224_1_1&524_1_1&525_1_4&525_2_1&1005_1_1", "(171_1_2)", "(170_1_1)&(171_1_1)&(591_1_1)&(595_1_1)&(626_1_1)&(641_1_1)&(657_1_1)&(706_1_1)"], ["(292_1_3)&(547_1_8)", "224_1_1&524_1_1&525_1_4&525_2_1&1005_1_1", "(176_1_2)&(821_2_2)", "(170_1_1)&(171_1_1)&(591_1_1)&(595_1_1)&(626_1_1)&(641_1_1)&(657_1_1)&(706_1_1)"], ["993_1_1", "350_1_1&604_1_1&691_1_1", "(176_1_2)&(821_2_2)", "(176_1_1)&(821_2_1)"], ["993_1_1", "350_1_1&604_1_1&691_1_1", "(175_1_2)", "(175_1_1)&(396_1_1)&(821_1_1)"], ["993_1_1", "350_1_1&604_1_1&691_1_1", "(167_1_3)&(168_1_3)&(591_1_2)&(595_1_2)&(626_1_2)&(641_1_2)&(657_1_2)&(706_1_2)", "(170_1_1)&(171_1_1)&(591_1_1)&(595_1_1)&(626_1_1)&(641_1_1)&(657_1_1)&(706_1_1)"], ["amine_primary_depro", "Carboxylic_pro", "(175_1_2)", "(175_1_1)&(396_1_1)&(821_1_1)"], ["Carboxylic_pro", "amine_primary_depro", "(167_1_3)&(168_1_3)&(591_1_2)&(595_1_2)&(626_1_2)&(641_1_2)&(657_1_2)&(706_1_2)", "(170_1_1)&(171_1_1)&(591_1_1)&(595_1_1)&(626_1_1)&(641_1_1)&(657_1_1)&(706_1_1)"], ["55_1_3", "350_1_1&604_1_1&691_1_1", "(171_1_2)", "(998_1_1)"], ["224_1_1&524_1_1&525_1_4&525_2_1&1005_1_1", "(774_2_3)", "(175_1_2)", "(175_1_1)&(396_1_1)&(821_1_1)"], ["224_1_1&524_1_1&525_1_4&525_2_1&1005_1_1", "(774_2_3)", "(167_1_3)&(168_1_3)&(591_1_2)&(595_1_2)&(626_1_2)&(641_1_2)&(657_1_2)&(706_1_2)", "(170_1_1)&(171_1_1)&(591_1_1)&(595_1_1)&(626_1_1)&(641_1_1)&(657_1_1)&(706_1_1)"]]}, "13450": {"Reaction": "O=C([O-])CCC(O)C(=O)[O-].Nc1ncnc2c1ncn2C1OC(COP(=O)([O-])OP(=O)([O-])OCC2O[CH:41]([n+:41]3[cH:41][cH:41][cH:41][c:41]([C:41]([NH2:41])=[O:41])[cH:41]3)C(O)C2O)C(O)C1O>>O=C([O-])CCC(=O)C(=O)[O-].Nc1ncnc2c1ncn2C1OC(COP(=O)([O-])OP(=O)([O-])OCC2O[CH:41]([N:41]3[CH:41]=[CH:41][CH2:41][C:41]([C:41]([NH2:41])=[O:41])=[CH:41]3)C(O)C2O)C(O)C1O.[H+]", "Solutions": [["Oxonium_depro", "312_1_1"], ["Water_depro", "(890_1_2)"], ["Oxonium_depro", "(8_1_6)&(50_1_3)&(50_2_3)&(111_1_8)&261_1_5&(331_1_5)&593_1_3&775_1_2&873_1_3&(890_1_3)&Lys_depro", "(90_1_5)&331_1_1&(331_1_4)&(557_2_2)&(721_1_1)&775_1_1&889_1_1"], ["(227_1_5)", "Oxonium_depro", "(353_1_4)"], ["584_1_1", "Oxonium_depro", "4_1_5&(4_1_8)&584_1_2&621_1_3&HisN3_depro"], ["124_1_3&124_1_6&124_1_11&163_2_2&(216_1_2)&239_1_9&239_2_9&(571_1_2)&(765_1_2)&787_1_2&(788_1_2)&791_1_3&(846_1_1)", "59_1_1&(59_1_3)&526_1_1&527_1_1&(571_1_1)&576_1_1&(765_1_1)&785_1_1", "Water_depro"], ["22_1_4&(80_1_3)&96_1_4&102_1_6&(106_1_8)&216_1_3&(229_1_5)&(236_1_3)&317_1_5&329_1_2&336_1_3&526_1_2&527_1_2&576_1_2&673_1_2&745_1_7&785_1_2&843_1_2&984_1_3&HisN1_depro", "59_1_1&(59_1_3)&526_1_1&527_1_1&(571_1_1)&576_1_1&(765_1_1)&785_1_1", "Oxonium_depro"], ["188_1_1&(188_1_2)&188_2_1&(188_2_2)&226_1_1&(226_1_4)&228_1_1&228_2_1&557_1_1&(557_1_2)&557_2_1", "(108_1_6)&255_1_1&303_1_3&(319_1_3)&(346_1_5)&604_1_3&604_1_6&604_1_9&691_1_3&(725_1_2)&867_1_2", "Oxonium_depro"], ["Oxonium_depro", "(904_1_2)", "7_3_2&336_1_2&593_1_2"], ["Water_depro", "7_1_1&7_2_1&21_1_1", "56_1_5&95_1_4&(97_1_1)&(157_1_4)&(159_1_4)&(163_1_1)&(167_1_1)&(168_1_1)&(254_1_6)&(308_1_2)&308_1_5&(359_1_2)&(516_1_1)&(517_1_1)&(546_2_2)&(636_1_1)&636_1_9&(710_1_1)&(732_1_1)&(732_2_1)&732_2_4&(836_1_1)&(917_1_1)&(996_1_1)&(1001_1_1)"]]}, "13451": {"Reaction": "O=C([O-])CCC(=O)C(=O)[O-].Nc1ncnc2c1ncn2C1OC(COP(=O)([O-])OP(=O)([O-])OCC2O[CH:41]([N:41]3[CH:41]=[CH:41][CH2:41][C:41]([C:41]([NH2:41])=[O:41])=[CH:41]3)C(O)C2O)C(O)C1O.[H+]>>O=C([O-])CCC(O)C(=O)[O-].Nc1ncnc2c1ncn2C1OC(COP(=O)([O-])OP(=O)([O-])OCC2O[CH:41]([n+:41]3[cH:41][cH:41][cH:41][c:41]([C:41]([NH2:41])=[O:41])[cH:41]3)C(O)C2O)C(O)C1O", "Solutions": [["Water_pro", "890_1_2"], ["Oxonium_pro", "(312_1_1)"], ["Oxonium_pro", "90_1_5&(331_1_1)&331_1_4&557_2_2&721_1_1&(775_1_1)&(889_1_1)", "8_1_6&50_1_3&50_2_3&111_1_8&(261_1_5)&331_1_5&(593_1_3)&(775_1_2)&(873_1_3)&890_1_3&Lys_pro"], ["(184_1_3)&(184_2_2)&(230_1_1)&(230_1_5)&230_1_16&721_1_2&(890_1_1)", "Water_pro", "90_1_5&(331_1_1)&331_1_4&557_2_2&721_1_1&(775_1_1)&(889_1_1)"], ["(124_1_3)&(124_1_6)&(124_1_11)&(163_2_2)&216_1_2&(239_1_9)&(239_2_9)&571_1_2&765_1_2&(787_1_2)&788_1_2&(791_1_3)&846_1_1", "Water_pro", "(59_1_1)&59_1_3&(526_1_1)&(527_1_1)&571_1_1&(576_1_1)&765_1_1&(785_1_1)"], ["4_1_1&(13_1_4)&(19_1_1)&(36_1_3)&49_1_7&(68_1_4)&(99_1_7)&(100_1_5)&(107_1_7)&116_1_1&(116_1_3)&(141_1_3)&(141_1_6)&(141_1_8)&(141_1_11)&(159_1_3)&(159_1_6)&(166_1_4)&(171_1_3)&(209_1_2)&(223_1_8)&244_1_3&(332_1_2)&(339_1_2)&(345_1_5)&(365_1_2)&(507_1_3)&(525_1_6)&(525_2_4)&(546_1_4)&(546_2_6)&(570_1_2)&(588_1_2)&(610_1_2)&(615_1_2)&(627_1_5)&(632_1_2)&(647_1_2)&(654_1_2)&(663_1_2)&(665_1_3)&(696_1_2)&(702_1_6)&(801_1_2)&(809_1_6)&(824_1_3)&(824_2_2)&(844_1_2)&(904_1_3)&(916_1_3)&(951_1_5)&Asp/Glu_pro", "Oxonium_pro", "(7_1_1)&(7_2_1)&(21_1_1)"], ["227_1_5", "353_1_4&Ser_pro", "Oxonium_pro"], ["(22_1_4)&80_1_3&(96_1_4)&(102_1_6)&106_1_8&(216_1_3)&229_1_5&236_1_3&(317_1_5)&(329_1_2)&(336_1_3)&(526_1_2)&(527_1_2)&(576_1_2)&(673_1_2)&(745_1_7)&(785_1_2)&(843_1_2)&(984_1_3)&HisN1_pro", "Oxonium_pro", "(59_1_1)&59_1_3&(526_1_1)&(527_1_1)&571_1_1&(576_1_1)&765_1_1&(785_1_1)"], ["Water_pro", "(56_1_5)&(95_1_4)&97_1_1&157_1_4&159_1_4&163_1_1&167_1_1&168_1_1&254_1_6&308_1_2&(308_1_5)&359_1_2&516_1_1&517_1_1&546_2_2&636_1_1&(636_1_9)&710_1_1&732_1_1&732_2_1&(732_2_4)&836_1_1&917_1_1&996_1_1&1001_1_1", "(7_1_1)&(7_2_1)&(21_1_1)"], ["(584_1_1)", "(4_1_5)&4_1_8&(584_1_2)&(621_1_3)&HisN3_pro", "Oxonium_pro"]]}, "13454": {"Reaction": "O=c1c(O)c(-c2ccc(O)c(O)c2)oc2cc([O-])cc(O)c12.Nc1ncnc2c1ncn2C1OC(COP(=O)([O-])OS(=O)(=O)[O-])C(OP(=O)([O-])[O-])C1O>>O=c1c(OS(=O)(=O)[O-])c(-c2ccc(O)c(O)c2)oc2cc([O-])cc(O)c12.Nc1ncnc2c1ncn2C1OC(COP(=O)([O-])[O-])C(OP(=O)([O-])[O-])C1O.[H+]", "Solutions": [["Oxonium_depro", "154_1_1", "Sulfate_depro"], ["Water_depro", "(127_1_4)&(127_1_6)&(130_1_8)", "154_1_1", "Sulfate_depro", "136_1_2"], ["44_1_1&(44_1_4)", "Water_depro", "154_1_1", "353_1_4&Ser_pro", "Sulfate_depro"], ["(31_2_1)&31_2_10&(122_1_5)&(126_1_3)&(761_1_1)&Cys_pro", "Water_depro", "154_1_1", "192_1_2&(192_2_4)&(761_1_6)&(800_1_4)", "Sulfate_depro"], ["38_1_10", "Water_depro", "154_1_1", "(715_1_6)", "Sulfate_depro"], ["154_1_1", "Sulfate_depro", "(6_1_4)&(77_1_1)&84_1_6&174_1_4&225_1_14&(594_1_1)&(619_1_1)&619_1_6&(746_1_1)&746_1_5", "Water_depro", "(574_1_5)"], ["Water_depro", "154_1_1", "120_1_1", "Sulfate_depro", "(117_1_1)"], ["Phosphate_-1_pro", "(43_1_4)&787_3_3&(811_1_2)", "154_1_1", "Sulfate_depro", "Water_depro"], ["722_1_1&(722_1_7)", "Water_depro", "154_1_1", "274_1_12&298_1_6&333_1_7", "Sulfate_depro"], ["154_1_1", "Sulfate_depro", "8_1_6&50_1_3&50_2_3&111_1_8&(261_1_5)&331_1_5&(593_1_3)&(775_1_2)&(873_1_3)&890_1_3&Lys_pro", "Water_depro", "184_1_3&184_2_2&230_1_1&230_1_5&(230_1_16)&(721_1_2)&890_1_1"]]}, "13455": {"Reaction": "O=c1c(OS(=O)(=O)[O-])c(-c2ccc(O)c(O)c2)oc2cc([O-])cc(O)c12.Nc1ncnc2c1ncn2C1OC(COP(=O)([O-])[O-])C(OP(=O)([O-])[O-])C1O.[H+]>>O=c1c(O)c(-c2ccc(O)c(O)c2)oc2cc([O-])cc(O)c12.Nc1ncnc2c1ncn2C1OC(COP(=O)([O-])OS(=O)(=O)[O-])C(OP(=O)([O-])[O-])C1O", "Solutions": [["Oxonium_pro", "Sulfate_pro", "(154_1_1)"], ["312_1_1", "Sulfate_pro", "(154_1_1)", "Water_pro", "890_1_2"], ["Water_pro", "Sulfate_pro", "(236_2_3)&(294_1_3)&Arg_depro", "(239_1_6)&239_1_7&(239_2_6)&239_2_7", "(154_1_1)"], ["43_1_4&(787_3_3)&811_1_2", "Sulfate_pro", "(154_1_1)", "Water_pro", "Phosphate_-1_depro"], ["Water_pro", "Sulfate_pro", "715_1_6", "(38_1_10)", "(154_1_1)"], ["Sulfate_pro", "(154_1_1)", "(3_1_4)&Phenol_depro", "(34_1_1)", "Water_pro"], ["Water_pro", "Sulfate_pro", "(154_1_1)", "8_1_6&50_1_3&50_2_3&111_1_8&(261_1_5)&331_1_5&(593_1_3)&(775_1_2)&(873_1_3)&890_1_3&Lys_pro", "(208_1_7)"], ["Water_pro", "Sulfate_pro", "(154_1_1)", "(8_1_6)&(50_1_3)&(50_2_3)&(111_1_8)&261_1_5&(331_1_5)&593_1_3&775_1_2&873_1_3&(890_1_3)&Lys_depro", "(184_1_3)&(184_2_2)&(230_1_1)&(230_1_5)&230_1_16&721_1_2&(890_1_1)"], ["Water_pro", "Sulfate_pro", "(353_1_4)", "(44_1_1)&44_1_4", "(154_1_1)"], ["Water_pro", "Sulfate_pro", "(192_1_2)&192_2_4&761_1_6&800_1_4", "31_2_1&(31_2_10)&122_1_5&126_1_3&761_1_1", "(154_1_1)"]]}, "13458": {"Reaction": "CNC(CCCCNC(=O)CCCCC1CCSS1)C(C)=O.CC(C)C(=O)C(=O)[O-].[H+]>>CNC(CCCCNC(=O)CCCCC(S)CCSC(=O)C(C)C)C(C)=O.O=C=O", "Solutions": [["722_1_3", "722_1_4", "333_1_4", "106_1_5", "106_1_6&280_1_6", "722_1_2", "Oxonium_pro"], ["219_1_1&(219_1_5)", "106_1_4&274_1_3&275_1_3", "106_1_5", "Oxonium_pro", "106_1_6&280_1_6", "274_1_12&298_1_6&333_1_7", "298_1_1"], ["215_1_2&274_1_2&275_1_2&333_1_2", "106_1_4&274_1_3&275_1_3", "106_1_5", "106_1_1&(106_1_7)&215_1_1&221_1_1&(221_1_6)&274_1_1&275_1_1&280_1_1&333_1_1&367_1_1", "106_1_6&280_1_6", "274_1_12&298_1_6&333_1_7", "Oxonium_pro"], ["106_1_2&280_1_2&(333_1_6)", "106_1_3", "106_1_4&274_1_3&275_1_3", "Oxonium_pro", "106_1_5", "106_1_6&280_1_6", "(22_1_4)&80_1_3&(96_1_4)&(102_1_6)&106_1_8&(216_1_3)&229_1_5&236_1_3&(317_1_5)&(329_1_2)&(336_1_3)&(526_1_2)&(527_1_2)&(576_1_2)&(673_1_2)&(745_1_7)&(785_1_2)&(843_1_2)&(984_1_3)&HisN1_pro"], ["106_1_2&280_1_2&(333_1_6)", "106_1_3", "34_1_7", "280_1_4", "280_1_5", "106_1_6&280_1_6", "Water_pro"], ["Carboxylic_pro", "106_1_2&280_1_2&(333_1_6)", "106_1_3", "280_1_4", "280_1_5", "106_1_6&280_1_6", "Oxonium_pro"], ["215_1_2&274_1_2&275_1_2&333_1_2", "106_1_4&274_1_3&275_1_3", "106_1_5", "106_1_1&(106_1_7)&215_1_1&221_1_1&(221_1_6)&274_1_1&275_1_1&280_1_1&333_1_1&367_1_1", "106_1_6&280_1_6", "(722_1_1)&722_1_7", "Water_pro"], ["106_1_2&280_1_2&(333_1_6)", "106_1_3", "106_1_4&274_1_3&275_1_3", "Water_pro", "106_1_5", "106_1_6&280_1_6", "(124_1_3)&(124_1_6)&(124_1_11)&(163_2_2)&216_1_2&(239_1_9)&(239_2_9)&571_1_2&765_1_2&(787_1_2)&788_1_2&(791_1_3)&846_1_1"], ["219_1_1&(219_1_5)", "106_1_4&274_1_3&275_1_3", "106_1_5", "Water_pro", "106_1_6&280_1_6", "298_1_1", "(722_1_1)&722_1_7"], ["722_1_3", "722_1_2", "722_1_4", "(215_1_3)&(333_1_3)", "106_1_4&274_1_3&275_1_3", "Oxonium_pro", "106_1_5", "106_1_6&280_1_6"]]}, "13459": {"Reaction": "CNC(CCCCNC(=O)CCCCC(S)CCSC(=O)C(C)C)C(C)=O.O=C=O>>CNC(CCCCNC(=O)CCCCC1CCSS1)C(C)=O.CC(C)C(=O)C(=O)[O-].[H+]", "Solutions": [["(106_1_6)&(280_1_6)", "(722_1_2)", "Oxonium_depro", "(106_1_5)", "(333_1_4)", "(722_1_4)", "(722_1_3)"], ["(106_1_6)&(280_1_6)", "(106_1_5)", "(106_1_4)&(274_1_3)&(275_1_3)", "(215_1_2)&(274_1_2)&(275_1_2)&(333_1_2)", "(106_1_1)&106_1_7&(215_1_1)&(221_1_1)&221_1_6&(274_1_1)&(275_1_1)&(280_1_1)&(333_1_1)&(367_1_1)", "722_1_1&(722_1_7)", "Water_depro"], ["(106_1_6)&(280_1_6)", "(106_1_5)", "(106_1_4)&(274_1_3)&(275_1_3)", "(219_1_1)&219_1_5", "Water_depro", "(298_1_1)", "722_1_1&(722_1_7)"], ["(106_1_6)&(280_1_6)", "124_1_3&124_1_6&124_1_11&163_2_2&(216_1_2)&239_1_9&239_2_9&(571_1_2)&(765_1_2)&787_1_2&(788_1_2)&791_1_3&(846_1_1)", "(106_1_5)", "(106_1_4)&(274_1_3)&(275_1_3)", "(106_1_3)", "(106_1_2)&(280_1_2)&333_1_6", "Water_depro"], ["(106_1_6)&(280_1_6)", "(106_1_5)", "(106_1_4)&(274_1_3)&(275_1_3)", "(215_1_2)&(274_1_2)&(275_1_2)&(333_1_2)", "(106_1_1)&106_1_7&(215_1_1)&(221_1_1)&221_1_6&(274_1_1)&(275_1_1)&(280_1_1)&(333_1_1)&(367_1_1)", "(274_1_12)&(298_1_6)&(333_1_7)", "Oxonium_depro"], ["(106_1_6)&(280_1_6)", "(106_1_5)", "(106_1_4)&(274_1_3)&(275_1_3)", "(219_1_1)&219_1_5", "Oxonium_depro", "(274_1_12)&(298_1_6)&(333_1_7)", "(298_1_1)"], ["(106_1_6)&(280_1_6)", "22_1_4&(80_1_3)&96_1_4&102_1_6&(106_1_8)&216_1_3&(229_1_5)&(236_1_3)&317_1_5&329_1_2&336_1_3&526_1_2&527_1_2&576_1_2&673_1_2&745_1_7&785_1_2&843_1_2&984_1_3&HisN1_depro", "(106_1_5)", "(106_1_4)&(274_1_3)&(275_1_3)", "(106_1_3)", "(106_1_2)&(280_1_2)&333_1_6", "Oxonium_depro"], ["(106_1_6)&(280_1_6)", "Water_depro", "(280_1_5)", "(280_1_4)", "(106_1_3)", "(34_1_7)", "(106_1_2)&(280_1_2)&333_1_6"], ["Oxonium_depro", "(106_1_6)&(280_1_6)", "(280_1_5)", "(280_1_4)", "(106_1_3)", "Carboxylic_depro", "(106_1_2)&(280_1_2)&333_1_6"], ["(106_1_6)&(280_1_6)", "215_1_6", "(280_1_5)", "Water_depro", "(280_1_4)", "722_1_1&(722_1_7)", "Carboxylic_depro", "(215_1_2)&(274_1_2)&(275_1_2)&(333_1_2)"]]}, "13462": {"Reaction": "CC1(O)CC(=O)c2c(cc([O-])c3c(O)cc(O)cc23)O1.Nc1ncnc2c1ncn2C1OC(COP(=O)([O-])OP(=O)([O-])OCC2O[CH:41]([N:41]3[CH:41]=[CH:41][CH2:41][C:41]([C:41]([NH2:41])=[O:41])=[CH:41]3)C(O)C2O)C(O)C1OP(=O)([O-])[O-].[O:57]=[O:57].[H+]>>Cc1cc(O)c2c3c(c(O)cc(O)c13)C(=O)C(O)=C2[O-].Nc1ncnc2c1ncn2C1OC(COP(=O)([O-])OP(=O)([O-])OCC2O[CH:41]([n+:41]3[cH:41][cH:41][cH:41][c:41]([C:41]([NH2:41])=[O:41])[cH:41]3)C(O)C2O)C(O)C1OP(=O)([O-])[O-].[OH2:1].[OH2:1]", "Solutions": ["infeasible"]}, "13463": {"Reaction": "Cc1cc(O)c2c3c(c(O)cc(O)c13)C(=O)C(O)=C2[O-].Nc1ncnc2c1ncn2C1OC(COP(=O)([O-])OP(=O)([O-])OCC2O[CH:41]([n+:41]3[cH:41][cH:41][cH:41][c:41]([C:41]([NH2:41])=[O:41])[cH:41]3)C(O)C2O)C(O)C1OP(=O)([O-])[O-].[OH2:1].[OH2:1]>>CC1(O)CC(=O)c2c(cc([O-])c3c(O)cc(O)cc23)O1.Nc1ncnc2c1ncn2C1OC(COP(=O)([O-])OP(=O)([O-])OCC2O[CH:41]([N:41]3[CH:41]=[CH:41][CH2:41][C:41]([C:41]([NH2:41])=[O:41])=[CH:41]3)C(O)C2O)C(O)C1OP(=O)([O-])[O-].[O:57]=[O:57].[H+]", "Solutions": ["infeasible"]}, "13466": {"Reaction": "NC(C[NH3+])C(=O)[O-].CC(C)(COP(=O)([O-])OP(=O)([O-])OCC1OC(n2cnc3c(N)ncnc32)C(O)C1OP(=O)([O-])[O-])C(O)C(=O)NCCC(=O)NCCSC(=O)C(=O)[O-]>>[NH3+]C(CNC(=O)C(=O)[O-])C(=O)[O-].CC(C)(COP(=O)([O-])OP(=O)([O-])OCC1OC(n2cnc3c(N)ncnc32)C(O)C1OP(=O)([O-])[O-])C(O)C(=O)NCCC(=O)NCCS", "Solutions": [["344_1_1", "524_1_3&525_2_3", "(283_1_5)"], ["(555_1_1)&(855_2_1)", "22_1_1", "524_1_3&525_2_3"], ["344_1_1", "(339_1_1)&(570_1_1)&649_1_1&(770_1_1)&(801_1_1)&(970_1_1)", "540_1_2", "524_1_3&525_2_3"], ["(555_1_1)&(855_2_1)", "22_1_1", "22_1_2", "22_1_3"], ["22_1_1", "524_1_3&525_2_3", "540_1_2", "(340_1_1)"], ["(292_1_3)&(547_1_8)", "176_1_3&591_1_3&626_1_3&641_1_3&657_1_3&706_1_3", "22_1_1", "524_1_3&525_2_3"], ["67_1_1", "344_1_1", "(579_1_1)", "524_1_3&525_2_3"], ["344_1_1", "(10_1_3)&(28_1_1)&39_1_2&(42_1_3)&87_2_2&(160_1_2)&(324_2_4)&(832_1_1)&(947_1_3)", "524_1_3&525_2_3", "(555_1_1)&(855_2_1)"], ["224_1_2&524_1_2&525_2_2", "350_1_1&604_1_1&691_1_1", "(759_1_1)", "524_1_3&525_2_3"], ["344_1_1", "286_1_10&(978_1_1)&Amine_secondary_pro", "344_1_2", "Methylamide_depro"]]}, "13467": {"Reaction": "[NH3+]C(CNC(=O)C(=O)[O-])C(=O)[O-].CC(C)(COP(=O)([O-])OP(=O)([O-])OCC1OC(n2cnc3c(N)ncnc32)C(O)C1OP(=O)([O-])[O-])C(O)C(=O)NCCC(=O)NCCS>>NC(C[NH3+])C(=O)[O-].CC(C)(COP(=O)([O-])OP(=O)([O-])OCC1OC(n2cnc3c(N)ncnc32)C(O)C1OP(=O)([O-])[O-])C(O)C(=O)NCCC(=O)NCCSC(=O)C(=O)[O-]", "Solutions": [["283_1_5", "(524_1_3)&(525_2_3)", "(344_1_1)"], ["555_1_1&855_2_1", "(524_1_3)&(525_2_3)", "(22_1_1)"], ["555_1_1&855_2_1", "(22_1_3)", "(22_1_2)", "(22_1_1)"], ["759_1_1", "(524_1_3)&(525_2_3)", "(329_1_6)&(366_1_3)&565_1_1&(652_1_2)&745_1_1&(847_1_4)&(973_1_8)", "(22_1_1)"], ["(524_1_3)&(525_2_3)", "339_1_1&570_1_1&(649_1_1)&770_1_1&801_1_1&970_1_1", "(540_1_2)", "(344_1_1)"], ["(524_1_3)&(525_2_3)", "(344_1_1)", "10_1_3&28_1_1&(39_1_2)&42_1_3&(87_2_2)&160_1_2&324_2_4&832_1_1&947_1_3", "555_1_1&855_2_1"], ["759_1_1", "(22_1_3)", "(344_1_2)", "(344_1_1)"], ["(524_1_3)&(525_2_3)", "759_1_1", "(350_1_1)&(604_1_1)&(691_1_1)", "(224_1_2)&(524_1_2)&(525_2_2)"], ["(286_1_10)&978_1_1&Amine_secondary_depro", "Methylamide_pro", "(344_1_2)", "(344_1_1)"], ["(524_1_3)&(525_2_3)", "(176_1_3)&(591_1_3)&(626_1_3)&(641_1_3)&(657_1_3)&(706_1_3)", "774_2_3", "(344_1_1)"]]}, "13474": {"Reaction": "[NH3+]C(Cc1c[nH]c2ccccc12)C(=O)[O-].Nc1ncnc2c1ncn2C1OC(COP(=O)([O-])OP(=O)([O-])OCC2O[CH:41]([n+:41]3[cH:41][cH:41][cH:41][c:41]([C:41]([NH2:41])=[O:41])[cH:41]3)C(O)C2O)C(O)C1O.[OH2:1]>>O=C([O-])C(=O)Cc1c[nH]c2ccccc12.[NH4+].Nc1ncnc2c1ncn2C1OC(COP(=O)([O-])OP(=O)([O-])OCC2O[CH:41]([N:41]3[CH:41]=[CH:41][CH2:41][C:41]([C:41]([NH2:41])=[O:41])=[CH:41]3)C(O)C2O)C(O)C1O.[H+]", "Solutions": [["Oxonium_depro", "(283_1_4)", "(283_1_1)", "(891_1_1)", "60_1_7&60_2_9&(537_1_1)"], ["Oxonium_depro", "283_1_5", "(314_1_5)", "(891_1_1)", "60_1_7&60_2_9&(537_1_1)"], ["Oxonium_depro", "579_1_1", "579_1_2", "110_1_6&110_2_7&186_1_7", "90_1_5&(331_1_1)&331_1_4&557_2_2&721_1_1&(775_1_1)&(889_1_1)", "(891_1_1)"], ["(283_1_4)", "(891_1_1)", "Oxonium_depro", "(60_1_6)&(60_2_8)&(579_1_3)", "110_1_6&110_2_7&186_1_7", "(283_1_1)"], ["759_1_1", "(314_1_5)", "Oxonium_depro", "67_1_4", "(829_1_2)", "(891_1_1)"], ["(87_2_6)&159_1_2&(159_1_5)", "(283_1_4)", "Oxonium_depro", "(283_1_1)", "67_1_4", "(891_1_1)"], ["7_2_4&7_3_5&(90_1_1)&90_1_6&(148_1_1)&148_1_9&(148_2_1)&148_2_9&325_1_1&(325_1_2)&(550_1_1)&592_1_2&613_1_2&(889_1_4)", "(283_1_4)", "(891_1_1)", "Oxonium_depro", "468_1_3", "(283_1_1)"], ["4_1_1&(13_1_4)&(19_1_1)&(36_1_3)&49_1_7&(68_1_4)&(99_1_7)&(100_1_5)&(107_1_7)&116_1_1&(116_1_3)&(141_1_3)&(141_1_6)&(141_1_8)&(141_1_11)&(159_1_3)&(159_1_6)&(166_1_4)&(171_1_3)&(209_1_2)&(223_1_8)&244_1_3&(332_1_2)&(339_1_2)&(345_1_5)&(365_1_2)&(507_1_3)&(525_1_6)&(525_2_4)&(546_1_4)&(546_2_6)&(570_1_2)&(588_1_2)&(610_1_2)&(615_1_2)&(627_1_5)&(632_1_2)&(647_1_2)&(654_1_2)&(663_1_2)&(665_1_3)&(696_1_2)&(702_1_6)&(801_1_2)&(809_1_6)&(824_1_3)&(824_2_2)&(844_1_2)&(904_1_3)&(916_1_3)&(951_1_5)&Asp/Glu_pro", "(283_1_4)", "Oxonium_depro", "(891_1_1)", "(283_1_1)", "13_1_12"], ["Water_depro", "208_1_7", "(286_1_10)&978_1_1&Amine_secondary_depro", "(891_1_1)", "(314_1_5)", "468_1_3"], ["(891_1_1)", "283_1_5", "(314_1_5)", "(60_1_6)&(60_2_8)&(579_1_3)", "110_1_6&110_2_7&186_1_7", "Oxonium_depro"]]}, "13475": {"Reaction": "O=C([O-])C(=O)Cc1c[nH]c2ccccc12.[NH4+].Nc1ncnc2c1ncn2C1OC(COP(=O)([O-])OP(=O)([O-])OCC2O[CH:41]([N:41]3[CH:41]=[CH:41][CH2:41][C:41]([C:41]([NH2:41])=[O:41])=[CH:41]3)C(O)C2O)C(O)C1O.[H+]>>[NH3+]C(Cc1c[nH]c2ccccc12)C(=O)[O-].Nc1ncnc2c1ncn2C1OC(COP(=O)([O-])OP(=O)([O-])OCC2O[CH:41]([n+:41]3[cH:41][cH:41][cH:41][c:41]([C:41]([NH2:41])=[O:41])[cH:41]3)C(O)C2O)C(O)C1O.[OH2:1]", "Solutions": [["(60_1_7)&(60_2_9)&537_1_1", "314_1_5", "Oxonium_pro", "891_1_1", "(283_1_5)"], ["Oxonium_pro", "283_1_1", "(60_1_7)&(60_2_9)&537_1_1", "891_1_1", "283_1_4"], ["891_1_1", "(67_1_4)", "Oxonium_pro", "87_2_6&(159_1_2)&159_1_5", "314_1_5", "(283_1_5)"], ["(110_1_6)&(110_2_7)&(186_1_7)", "Oxonium_pro", "60_1_6&60_2_8&579_1_3", "314_1_5", "(283_1_5)", "891_1_1"], ["(67_1_4)", "314_1_5", "891_1_1", "Oxonium_pro", "(759_1_1)", "829_1_2"], ["283_1_1", "(67_1_4)", "891_1_1", "87_2_6&(159_1_2)&159_1_5", "283_1_4", "Oxonium_pro"], ["(90_1_5)&331_1_1&(331_1_4)&(557_2_2)&(721_1_1)&775_1_1&889_1_1", "891_1_1", "Oxonium_pro", "(110_1_6)&(110_2_7)&(186_1_7)", "(579_1_2)", "(579_1_1)"], ["891_1_1", "(468_1_3)", "(7_2_4)&(7_3_5)&90_1_1&(90_1_6)&148_1_1&(148_1_9)&148_2_1&(148_2_9)&(325_1_1)&325_1_2&550_1_1&(592_1_2)&(613_1_2)&889_1_4", "Oxonium_pro", "314_1_5", "(283_1_5)"], ["283_1_1", "(468_1_3)", "891_1_1", "(7_2_4)&(7_3_5)&90_1_1&(90_1_6)&148_1_1&(148_1_9)&148_2_1&(148_2_9)&(325_1_1)&325_1_2&550_1_1&(592_1_2)&(613_1_2)&889_1_4", "283_1_4", "Oxonium_pro"], ["Oxonium_pro", "(13_1_12)", "314_1_5", "891_1_1", "(283_1_5)", "(4_1_1)&13_1_4&19_1_1&36_1_3&(49_1_7)&68_1_4&99_1_7&100_1_5&107_1_7&(116_1_1)&116_1_3&141_1_3&141_1_6&141_1_8&141_1_11&159_1_3&159_1_6&166_1_4&171_1_3&209_1_2&223_1_8&(244_1_3)&332_1_2&339_1_2&345_1_5&365_1_2&507_1_3&525_1_6&525_2_4&546_1_4&546_2_6&570_1_2&588_1_2&610_1_2&615_1_2&627_1_5&632_1_2&647_1_2&654_1_2&663_1_2&665_1_3&696_1_2&702_1_6&801_1_2&809_1_6&824_1_3&824_2_2&844_1_2&904_1_3&916_1_3&951_1_5&Asp/Glu_depro"]]}, "13478": {"Reaction": "[NH3+]C(Cc1c[nH]c2ccccc12)C(=O)[O-].Nc1ncnc2c1ncn2C1OC(COP(=O)([O-])OP(=O)([O-])OCC2O[CH:41]([n+:41]3[cH:41][cH:41][cH:41][c:41]([C:41]([NH2:41])=[O:41])[cH:41]3)C(O)C2O)C(O)C1OP(=O)([O-])[O-].[OH2:1]>>O=C([O-])C(=O)Cc1c[nH]c2ccccc12.[NH4+].Nc1ncnc2c1ncn2C1OC(COP(=O)([O-])OP(=O)([O-])OCC2O[CH:41]([N:41]3[CH:41]=[CH:41][CH2:41][C:41]([C:41]([NH2:41])=[O:41])=[CH:41]3)C(O)C2O)C(O)C1OP(=O)([O-])[O-].[H+]", "Solutions": [["Oxonium_depro", "(283_1_4)", "(283_1_1)", "(891_1_1)", "60_1_7&60_2_9&(537_1_1)"], ["Oxonium_depro", "283_1_5", "(314_1_5)", "(891_1_1)", "60_1_7&60_2_9&(537_1_1)"], ["Oxonium_depro", "579_1_1", "579_1_2", "110_1_6&110_2_7&186_1_7", "90_1_5&(331_1_1)&331_1_4&557_2_2&721_1_1&(775_1_1)&(889_1_1)", "(891_1_1)"], ["(283_1_4)", "(891_1_1)", "Oxonium_depro", "(60_1_6)&(60_2_8)&(579_1_3)", "110_1_6&110_2_7&186_1_7", "(283_1_1)"], ["759_1_1", "(314_1_5)", "Oxonium_depro", "67_1_4", "(829_1_2)", "(891_1_1)"], ["(87_2_6)&159_1_2&(159_1_5)", "(283_1_4)", "Oxonium_depro", "(283_1_1)", "67_1_4", "(891_1_1)"], ["7_2_4&7_3_5&(90_1_1)&90_1_6&(148_1_1)&148_1_9&(148_2_1)&148_2_9&325_1_1&(325_1_2)&(550_1_1)&592_1_2&613_1_2&(889_1_4)", "(283_1_4)", "(891_1_1)", "Oxonium_depro", "468_1_3", "(283_1_1)"], ["4_1_1&(13_1_4)&(19_1_1)&(36_1_3)&49_1_7&(68_1_4)&(99_1_7)&(100_1_5)&(107_1_7)&116_1_1&(116_1_3)&(141_1_3)&(141_1_6)&(141_1_8)&(141_1_11)&(159_1_3)&(159_1_6)&(166_1_4)&(171_1_3)&(209_1_2)&(223_1_8)&244_1_3&(332_1_2)&(339_1_2)&(345_1_5)&(365_1_2)&(507_1_3)&(525_1_6)&(525_2_4)&(546_1_4)&(546_2_6)&(570_1_2)&(588_1_2)&(610_1_2)&(615_1_2)&(627_1_5)&(632_1_2)&(647_1_2)&(654_1_2)&(663_1_2)&(665_1_3)&(696_1_2)&(702_1_6)&(801_1_2)&(809_1_6)&(824_1_3)&(824_2_2)&(844_1_2)&(904_1_3)&(916_1_3)&(951_1_5)&Asp/Glu_pro", "(283_1_4)", "Oxonium_depro", "(891_1_1)", "(283_1_1)", "13_1_12"], ["Water_depro", "208_1_7", "(286_1_10)&978_1_1&Amine_secondary_depro", "(891_1_1)", "(314_1_5)", "468_1_3"], ["(891_1_1)", "283_1_5", "(314_1_5)", "(60_1_6)&(60_2_8)&(579_1_3)", "110_1_6&110_2_7&186_1_7", "Oxonium_depro"]]}, "13479": {"Reaction": "O=C([O-])C(=O)Cc1c[nH]c2ccccc12.[NH4+].Nc1ncnc2c1ncn2C1OC(COP(=O)([O-])OP(=O)([O-])OCC2O[CH:41]([N:41]3[CH:41]=[CH:41][CH2:41][C:41]([C:41]([NH2:41])=[O:41])=[CH:41]3)C(O)C2O)C(O)C1OP(=O)([O-])[O-].[H+]>>[NH3+]C(Cc1c[nH]c2ccccc12)C(=O)[O-].Nc1ncnc2c1ncn2C1OC(COP(=O)([O-])OP(=O)([O-])OCC2O[CH:41]([n+:41]3[cH:41][cH:41][cH:41][c:41]([C:41]([NH2:41])=[O:41])[cH:41]3)C(O)C2O)C(O)C1OP(=O)([O-])[O-].[OH2:1]", "Solutions": [["(60_1_7)&(60_2_9)&537_1_1", "314_1_5", "Oxonium_pro", "891_1_1", "(283_1_5)"], ["Oxonium_pro", "283_1_1", "(60_1_7)&(60_2_9)&537_1_1", "891_1_1", "283_1_4"], ["891_1_1", "(67_1_4)", "Oxonium_pro", "87_2_6&(159_1_2)&159_1_5", "314_1_5", "(283_1_5)"], ["(110_1_6)&(110_2_7)&(186_1_7)", "Oxonium_pro", "60_1_6&60_2_8&579_1_3", "314_1_5", "(283_1_5)", "891_1_1"], ["(67_1_4)", "314_1_5", "891_1_1", "Oxonium_pro", "(759_1_1)", "829_1_2"], ["283_1_1", "(67_1_4)", "891_1_1", "87_2_6&(159_1_2)&159_1_5", "283_1_4", "Oxonium_pro"], ["(90_1_5)&331_1_1&(331_1_4)&(557_2_2)&(721_1_1)&775_1_1&889_1_1", "891_1_1", "Oxonium_pro", "(110_1_6)&(110_2_7)&(186_1_7)", "(579_1_2)", "(579_1_1)"], ["891_1_1", "(468_1_3)", "(7_2_4)&(7_3_5)&90_1_1&(90_1_6)&148_1_1&(148_1_9)&148_2_1&(148_2_9)&(325_1_1)&325_1_2&550_1_1&(592_1_2)&(613_1_2)&889_1_4", "Oxonium_pro", "314_1_5", "(283_1_5)"], ["283_1_1", "(468_1_3)", "891_1_1", "(7_2_4)&(7_3_5)&90_1_1&(90_1_6)&148_1_1&(148_1_9)&148_2_1&(148_2_9)&(325_1_1)&325_1_2&550_1_1&(592_1_2)&(613_1_2)&889_1_4", "283_1_4", "Oxonium_pro"], ["Oxonium_pro", "(13_1_12)", "314_1_5", "891_1_1", "(283_1_5)", "(4_1_1)&13_1_4&19_1_1&36_1_3&(49_1_7)&68_1_4&99_1_7&100_1_5&107_1_7&(116_1_1)&116_1_3&141_1_3&141_1_6&141_1_8&141_1_11&159_1_3&159_1_6&166_1_4&171_1_3&209_1_2&223_1_8&(244_1_3)&332_1_2&339_1_2&345_1_5&365_1_2&507_1_3&525_1_6&525_2_4&546_1_4&546_2_6&570_1_2&588_1_2&610_1_2&615_1_2&627_1_5&632_1_2&647_1_2&654_1_2&663_1_2&665_1_3&696_1_2&702_1_6&801_1_2&809_1_6&824_1_3&824_2_2&844_1_2&904_1_3&916_1_3&951_1_5&Asp/Glu_depro"]]}, "13482": {"Reaction": "CP(=O)([O-])OCC1OC(n2cnc3c(N)ncnc32)C(O)C1O.CSCCC([NH3+])C(=O)[O-].Nc1ncnc2c1ncn2C1OC(COP(=O)([O-])OP(=O)([O-])OP(=O)([O-])[O-])C(O)C1O>>CSCCC([NH3+])C(=O)OC1C(COP(C)(=O)[O-])OC(n2cnc3c(N)ncnc32)C1O.Nc1ncnc2c1ncn2C1OC(COP(=O)([O-])[O-])C(O)C1O.O=P([O-])([O-])OP(=O)([O-])O", "Solutions": [["(40_1_1)&75_1_1&128_1_1&197_1_1&199_1_1&235_1_1&303_1_1&307_1_1&307_1_4&309_1_1&310_1_1&317_1_1&318_1_1&537_1_2&540_1_1&643_1_1", "197_1_2&568_1_1"], ["340_1_1", "229_1_1"], ["101_1_1&150_1_1&(150_1_2)", "327_1_2", "340_1_1"], ["197_1_2&568_1_1", "(340_1_2)&(840_1_3)", "229_1_1"], ["229_1_1", "339_1_1&570_1_1&(649_1_1)&770_1_1&801_1_1&970_1_1", "(10_1_3)&(28_1_1)&39_1_2&(42_1_3)&87_2_2&(160_1_2)&(324_2_4)&(832_1_1)&(947_1_3)"], ["555_1_1&855_2_1", "540_1_2", "229_1_1"], ["198_1_1&302_1_5", "339_1_1&570_1_1&(649_1_1)&770_1_1&801_1_1&970_1_1", "246_2_2"], ["197_1_2&568_1_1", "88_1_1&(88_1_2)&207_1_1&327_1_1", "327_1_2"], ["9_1_2", "310_1_2", "(83_1_1)&(528_1_1)"], ["788_1_1", "340_1_1", "34_1_7"]]}, "13483": {"Reaction": "CSCCC([NH3+])C(=O)OC1C(COP(C)(=O)[O-])OC(n2cnc3c(N)ncnc32)C1O.Nc1ncnc2c1ncn2C1OC(COP(=O)([O-])[O-])C(O)C1O.O=P([O-])([O-])OP(=O)([O-])O>>CP(=O)([O-])OCC1OC(n2cnc3c(N)ncnc32)C(O)C1O.CSCCC([NH3+])C(=O)[O-].Nc1ncnc2c1ncn2C1OC(COP(=O)([O-])OP(=O)([O-])OP(=O)([O-])[O-])C(O)C1O", "Solutions": [["40_1_1&(75_1_1)&(128_1_1)&(197_1_1)&(199_1_1)&(235_1_1)&(303_1_1)&(307_1_1)&(307_1_4)&(309_1_1)&(310_1_1)&(317_1_1)&(318_1_1)&(537_1_2)&(540_1_1)&(643_1_1)", "(197_1_2)&(568_1_1)"], ["(340_1_1)", "(229_1_1)"], ["(340_1_1)", "(327_1_2)", "(101_1_1)&(150_1_1)&150_1_2"], ["(229_1_1)", "(339_1_1)&(570_1_1)&649_1_1&(770_1_1)&(801_1_1)&(970_1_1)", "10_1_3&28_1_1&(39_1_2)&42_1_3&(87_2_2)&160_1_2&324_2_4&832_1_1&947_1_3"], ["Carboxylic_depro", "(151_1_1)&(201_1_1)&(223_2_1)&(796_1_1)", "(197_1_2)&(568_1_1)"], ["(229_1_1)", "(540_1_2)", "(555_1_1)&(855_2_1)"], ["(229_1_1)", "340_1_2&840_1_3", "(197_1_2)&(568_1_1)"], ["(788_1_1)", "(340_1_1)", "(34_1_7)"], ["(340_1_1)", "(202_1_3)&(778_1_1)", "292_1_3&547_1_8"], ["(27_2_2)&(35_1_2)&(48_1_2)&(58_1_2)&(86_1_2)&222_1_6&(282_1_3)&577_1_2&695_1_3&754_1_2&(757_1_2)&(770_1_2)&(802_1_2)&(802_2_3)", "(339_1_1)&(570_1_1)&649_1_1&(770_1_1)&(801_1_1)&(970_1_1)", "40_1_1&(75_1_1)&(128_1_1)&(197_1_1)&(199_1_1)&(235_1_1)&(303_1_1)&(307_1_1)&(307_1_4)&(309_1_1)&(310_1_1)&(317_1_1)&(318_1_1)&(537_1_2)&(540_1_1)&(643_1_1)"]]}, "13490": {"Reaction": "COc1ccc2c(c1OC)CN1CCc3cc4c(cc3C1C2)OCO4.[O:57]=[O:57].[O:57]=[O:57].[H+]>>COc1ccc2cc3[n+](cc2c1OC)CCc1cc2c(cc1-3)OCO2.OO.OO", "Solutions": ["infeasible"]}, "13491": {"Reaction": "COc1ccc2cc3[n+](cc2c1OC)CCc1cc2c(cc1-3)OCO2.OO.OO>>COc1ccc2c(c1OC)CN1CCc3cc4c(cc3C1C2)OCO4.[O:57]=[O:57].[O:57]=[O:57].[H+]", "Solutions": ["infeasible"]}, "13494": {"Reaction": "CCC(C)(O)C(O)C(=O)[O-].Nc1ncnc2c1ncn2C1OC(COP(=O)([O-])OP(=O)([O-])OCC2O[CH:41]([n+:41]3[cH:41][cH:41][cH:41][c:41]([C:41]([NH2:41])=[O:41])[cH:41]3)C(O)C2O)C(O)C1OP(=O)([O-])[O-]>>CCC(O)(C(C)=O)C(=O)[O-].Nc1ncnc2c1ncn2C1OC(COP(=O)([O-])OP(=O)([O-])OCC2O[CH:41]([N:41]3[CH:41]=[CH:41][CH2:41][C:41]([C:41]([NH2:41])=[O:41])=[CH:41]3)C(O)C2O)C(O)C1OP(=O)([O-])[O-].[H+]", "Solutions": [["Oxonium_depro", "312_1_1"], ["Water_depro", "(890_1_2)"], ["Oxonium_depro", "(8_1_6)&(50_1_3)&(50_2_3)&(111_1_8)&261_1_5&(331_1_5)&593_1_3&775_1_2&873_1_3&(890_1_3)&Lys_depro", "(90_1_5)&331_1_1&(331_1_4)&(557_2_2)&(721_1_1)&775_1_1&889_1_1"], ["(227_1_5)", "Oxonium_depro", "(353_1_4)"], ["584_1_1", "Oxonium_depro", "4_1_5&(4_1_8)&584_1_2&621_1_3&HisN3_depro"], ["124_1_3&124_1_6&124_1_11&163_2_2&(216_1_2)&239_1_9&239_2_9&(571_1_2)&(765_1_2)&787_1_2&(788_1_2)&791_1_3&(846_1_1)", "59_1_1&(59_1_3)&526_1_1&527_1_1&(571_1_1)&576_1_1&(765_1_1)&785_1_1", "Water_depro"], ["22_1_4&(80_1_3)&96_1_4&102_1_6&(106_1_8)&216_1_3&(229_1_5)&(236_1_3)&317_1_5&329_1_2&336_1_3&526_1_2&527_1_2&576_1_2&673_1_2&745_1_7&785_1_2&843_1_2&984_1_3&HisN1_depro", "59_1_1&(59_1_3)&526_1_1&527_1_1&(571_1_1)&576_1_1&(765_1_1)&785_1_1", "Oxonium_depro"], ["188_1_1&(188_1_2)&188_2_1&(188_2_2)&226_1_1&(226_1_4)&228_1_1&228_2_1&557_1_1&(557_1_2)&557_2_1", "(108_1_6)&255_1_1&303_1_3&(319_1_3)&(346_1_5)&604_1_3&604_1_6&604_1_9&691_1_3&(725_1_2)&867_1_2", "Oxonium_depro"], ["Oxonium_depro", "(904_1_2)", "7_3_2&336_1_2&593_1_2"], ["Water_depro", "7_1_1&7_2_1&21_1_1", "56_1_5&95_1_4&(97_1_1)&(157_1_4)&(159_1_4)&(163_1_1)&(167_1_1)&(168_1_1)&(254_1_6)&(308_1_2)&308_1_5&(359_1_2)&(516_1_1)&(517_1_1)&(546_2_2)&(636_1_1)&636_1_9&(710_1_1)&(732_1_1)&(732_2_1)&732_2_4&(836_1_1)&(917_1_1)&(996_1_1)&(1001_1_1)"]]}, "13495": {"Reaction": "CCC(O)(C(C)=O)C(=O)[O-].Nc1ncnc2c1ncn2C1OC(COP(=O)([O-])OP(=O)([O-])OCC2O[CH:41]([N:41]3[CH:41]=[CH:41][CH2:41][C:41]([C:41]([NH2:41])=[O:41])=[CH:41]3)C(O)C2O)C(O)C1OP(=O)([O-])[O-].[H+]>>CCC(C)(O)C(O)C(=O)[O-].Nc1ncnc2c1ncn2C1OC(COP(=O)([O-])OP(=O)([O-])OCC2O[CH:41]([n+:41]3[cH:41][cH:41][cH:41][c:41]([C:41]([NH2:41])=[O:41])[cH:41]3)C(O)C2O)C(O)C1OP(=O)([O-])[O-]", "Solutions": [["Water_pro", "890_1_2"], ["Oxonium_pro", "(312_1_1)"], ["Oxonium_pro", "90_1_5&(331_1_1)&331_1_4&557_2_2&721_1_1&(775_1_1)&(889_1_1)", "8_1_6&50_1_3&50_2_3&111_1_8&(261_1_5)&331_1_5&(593_1_3)&(775_1_2)&(873_1_3)&890_1_3&Lys_pro"], ["(184_1_3)&(184_2_2)&(230_1_1)&(230_1_5)&230_1_16&721_1_2&(890_1_1)", "Water_pro", "90_1_5&(331_1_1)&331_1_4&557_2_2&721_1_1&(775_1_1)&(889_1_1)"], ["(124_1_3)&(124_1_6)&(124_1_11)&(163_2_2)&216_1_2&(239_1_9)&(239_2_9)&571_1_2&765_1_2&(787_1_2)&788_1_2&(791_1_3)&846_1_1", "Water_pro", "(59_1_1)&59_1_3&(526_1_1)&(527_1_1)&571_1_1&(576_1_1)&765_1_1&(785_1_1)"], ["4_1_1&(13_1_4)&(19_1_1)&(36_1_3)&49_1_7&(68_1_4)&(99_1_7)&(100_1_5)&(107_1_7)&116_1_1&(116_1_3)&(141_1_3)&(141_1_6)&(141_1_8)&(141_1_11)&(159_1_3)&(159_1_6)&(166_1_4)&(171_1_3)&(209_1_2)&(223_1_8)&244_1_3&(332_1_2)&(339_1_2)&(345_1_5)&(365_1_2)&(507_1_3)&(525_1_6)&(525_2_4)&(546_1_4)&(546_2_6)&(570_1_2)&(588_1_2)&(610_1_2)&(615_1_2)&(627_1_5)&(632_1_2)&(647_1_2)&(654_1_2)&(663_1_2)&(665_1_3)&(696_1_2)&(702_1_6)&(801_1_2)&(809_1_6)&(824_1_3)&(824_2_2)&(844_1_2)&(904_1_3)&(916_1_3)&(951_1_5)&Asp/Glu_pro", "Oxonium_pro", "(7_1_1)&(7_2_1)&(21_1_1)"], ["227_1_5", "353_1_4&Ser_pro", "Oxonium_pro"], ["(22_1_4)&80_1_3&(96_1_4)&(102_1_6)&106_1_8&(216_1_3)&229_1_5&236_1_3&(317_1_5)&(329_1_2)&(336_1_3)&(526_1_2)&(527_1_2)&(576_1_2)&(673_1_2)&(745_1_7)&(785_1_2)&(843_1_2)&(984_1_3)&HisN1_pro", "Oxonium_pro", "(59_1_1)&59_1_3&(526_1_1)&(527_1_1)&571_1_1&(576_1_1)&765_1_1&(785_1_1)"], ["Water_pro", "(56_1_5)&(95_1_4)&97_1_1&157_1_4&159_1_4&163_1_1&167_1_1&168_1_1&254_1_6&308_1_2&(308_1_5)&359_1_2&516_1_1&517_1_1&546_2_2&636_1_1&(636_1_9)&710_1_1&732_1_1&732_2_1&(732_2_4)&836_1_1&917_1_1&996_1_1&1001_1_1", "(7_1_1)&(7_2_1)&(21_1_1)"], ["(584_1_1)", "(4_1_5)&4_1_8&(584_1_2)&(621_1_3)&HisN3_pro", "Oxonium_pro"]]}, "13498": {"Reaction": "O=C([O-])CC(O)C(O)C(=O)CO.Nc1ncnc2c1ncn2C1OC(COP(=O)([O-])OP(=O)([O-])OP(=O)([O-])[O-])C(O)C1O>>O=C([O-])CC(O)C(O)C(=O)COP(=O)([O-])[O-].Nc1ncnc2c1ncn2C1OC(COP(=O)([O-])OP(=O)([O-])[O-])C(O)C1O.[H+]", "Solutions": [["Oxonium_depro", "151_1_1&201_1_1&223_2_1&796_1_1"], ["Water_depro", "788_1_1", "(340_1_2)&(840_1_3)"], ["Water_depro", "(321_1_2)&989_1_2&(989_1_3)", "975_1_2&975_3_2"], ["Water_depro", "(791_1_2)&(837_1_2)", "178_1_2&198_1_2&302_1_6&534_1_2&534_2_2&534_3_2&534_4_2&535_1_2"], ["Water_depro", "9_1_2", "(163_2_1)"], ["Water_depro", "(40_1_1)&75_1_1&128_1_1&197_1_1&199_1_1&235_1_1&303_1_1&307_1_1&307_1_4&309_1_1&310_1_1&317_1_1&318_1_1&537_1_2&540_1_1&643_1_1", "(34_1_7)"], ["35_1_1&58_1_1&209_1_1&223_1_1&365_1_1&588_1_1&615_1_1&632_1_1&647_1_1&654_1_1&663_1_1&696_1_1&757_1_1&760_1_1", "56_1_5&95_1_4&(97_1_1)&(157_1_4)&(159_1_4)&(163_1_1)&(167_1_1)&(168_1_1)&(254_1_6)&(308_1_2)&308_1_5&(359_1_2)&(516_1_1)&(517_1_1)&(546_2_2)&(636_1_1)&636_1_9&(710_1_1)&(732_1_1)&(732_2_1)&732_2_4&(836_1_1)&(917_1_1)&(996_1_1)&(1001_1_1)", "Water_depro"], ["(4_1_1)&13_1_4&19_1_1&36_1_3&(49_1_7)&68_1_4&99_1_7&100_1_5&107_1_7&(116_1_1)&116_1_3&141_1_3&141_1_6&141_1_8&141_1_11&159_1_3&159_1_6&166_1_4&171_1_3&209_1_2&223_1_8&(244_1_3)&332_1_2&339_1_2&345_1_5&365_1_2&507_1_3&525_1_6&525_2_4&546_1_4&546_2_6&570_1_2&588_1_2&610_1_2&615_1_2&627_1_5&632_1_2&647_1_2&654_1_2&663_1_2&665_1_3&696_1_2&702_1_6&801_1_2&809_1_6&824_1_3&824_2_2&844_1_2&904_1_3&916_1_3&951_1_5&Asp/Glu_depro", "Oxonium_depro", "35_1_1&58_1_1&209_1_1&223_1_1&365_1_1&588_1_1&615_1_1&632_1_1&647_1_1&654_1_1&663_1_1&696_1_1&757_1_1&760_1_1"], ["Oxonium_depro", "202_1_3&778_1_1", "Phosphate_-1_depro"], ["Water_depro", "202_1_3&778_1_1", "(43_1_4)&787_3_3&(811_1_2)"]]}, "13499": {"Reaction": "O=C([O-])CC(O)C(O)C(=O)COP(=O)([O-])[O-].Nc1ncnc2c1ncn2C1OC(COP(=O)([O-])OP(=O)([O-])[O-])C(O)C1O.[H+]>>O=C([O-])CC(O)C(O)C(=O)CO.Nc1ncnc2c1ncn2C1OC(COP(=O)([O-])OP(=O)([O-])OP(=O)([O-])[O-])C(O)C1O", "Solutions": [["Oxonium_pro", "(151_1_1)&(201_1_1)&(223_2_1)&(796_1_1)"], ["Water_pro", "340_1_2&840_1_3", "(788_1_1)"], ["Water_pro", "(178_1_2)&(198_1_2)&(302_1_6)&(534_1_2)&(534_2_2)&(534_3_2)&(534_4_2)&(535_1_2)", "791_1_2&837_1_2"], ["Water_pro", "163_2_1", "(9_1_2)"], ["Water_pro", "34_1_7", "40_1_1&(75_1_1)&(128_1_1)&(197_1_1)&(199_1_1)&(235_1_1)&(303_1_1)&(307_1_1)&(307_1_4)&(309_1_1)&(310_1_1)&(317_1_1)&(318_1_1)&(537_1_2)&(540_1_1)&(643_1_1)"], ["Water_pro", "(975_1_2)&(975_3_2)", "321_1_2&(989_1_2)&989_1_3"], ["Oxonium_pro", "Carboxylic_pro", "40_1_1&(75_1_1)&(128_1_1)&(197_1_1)&(199_1_1)&(235_1_1)&(303_1_1)&(307_1_1)&(307_1_4)&(309_1_1)&(310_1_1)&(317_1_1)&(318_1_1)&(537_1_2)&(540_1_1)&(643_1_1)"], ["(35_1_1)&(58_1_1)&(209_1_1)&(223_1_1)&(365_1_1)&(588_1_1)&(615_1_1)&(632_1_1)&(647_1_1)&(654_1_1)&(663_1_1)&(696_1_1)&(757_1_1)&(760_1_1)", "Water_pro", "(56_1_5)&(95_1_4)&97_1_1&157_1_4&159_1_4&163_1_1&167_1_1&168_1_1&254_1_6&308_1_2&(308_1_5)&359_1_2&516_1_1&517_1_1&546_2_2&636_1_1&(636_1_9)&710_1_1&732_1_1&732_2_1&(732_2_4)&836_1_1&917_1_1&996_1_1&1001_1_1"], ["Oxonium_pro", "Phosphate_-1_pro", "(202_1_3)&(778_1_1)"], ["Water_pro", "43_1_4&(787_3_3)&811_1_2", "(202_1_3)&(778_1_1)"]]}, "13502": {"Reaction": "CNC(CCCCNC(=O)CCCCC1SCC2NC(=O)NC21)C(C)=O.O=C([O-])O.Nc1ncnc2c1ncn2C1OC(COP(=O)([O-])OP(=O)([O-])OP(=O)([O-])[O-])C(O)C1O>>CNC(CCCCNC(=O)CCCCC1SCC2C1NC(=O)N2C(=O)[O-])C(C)=O.Nc1ncnc2c1ncn2C1OC(COP(=O)([O-])OP(=O)([O-])[O-])C(O)C1O.O=P([O-])([O-])O.[H+]", "Solutions": [["201_1_2&223_1_2&223_2_2", "(25_1_5)", "Oxonium_depro", "151_1_1&201_1_1&223_2_1&796_1_1", "85_1_3&(546_1_2)&(546_2_4)&653_1_2", "35_1_1&58_1_1&209_1_1&223_1_1&365_1_1&588_1_1&615_1_1&632_1_1&647_1_1&654_1_1&663_1_1&696_1_1&757_1_1&760_1_1", "(74_1_2)&669_1_1"], ["201_1_2&223_1_2&223_2_2", "(25_1_5)", "151_1_1&201_1_1&223_2_1&796_1_1", "Oxonium_depro", "(74_1_2)&669_1_1", "Phosphate_-2_pro", "151_1_1&201_1_1&223_2_1&796_1_1"], ["788_1_1", "(216_1_1)&(516_1_2)&(517_1_2)", "Phosphate_-1_depro", "(25_1_5)", "9_1_2", "Oxonium_depro", "(74_1_2)&669_1_1"], ["Oxonium_depro", "(216_1_1)&(516_1_2)&(517_1_2)", "321_1_1", "(25_1_5)", "975_1_2&975_3_2", "(74_1_2)&669_1_1", "151_1_1&201_1_1&223_2_1&796_1_1"], ["35_1_1&58_1_1&209_1_1&223_1_1&365_1_1&588_1_1&615_1_1&632_1_1&647_1_1&654_1_1&663_1_1&696_1_1&757_1_1&760_1_1", "(216_1_1)&(516_1_2)&(517_1_2)", "(25_1_5)", "(74_1_2)&669_1_1", "9_1_2", "Water_depro", "(93_1_4)&(93_3_4)"], ["788_1_1", "(216_1_1)&(516_1_2)&(517_1_2)", "(43_1_4)&787_3_3&(811_1_2)", "Water_depro", "9_1_2", "(25_1_5)", "(74_1_2)&669_1_1"], ["246_1_1", "(216_1_1)&(516_1_2)&(517_1_2)", "(25_1_5)", "533_1_2", "(74_1_2)&669_1_1", "Oxonium_depro", "151_1_1&201_1_1&223_2_1&796_1_1"], ["(216_1_1)&(516_1_2)&(517_1_2)", "(25_1_5)", "836_1_2", "Oxonium_depro", "(74_1_2)&669_1_1", "178_1_2&198_1_2&302_1_6&534_1_2&534_2_2&534_3_2&534_4_2&535_1_2", "151_1_1&201_1_1&223_2_1&796_1_1"], ["Oxonium_depro", "(216_1_1)&(516_1_2)&(517_1_2)", "(25_1_5)", "56_1_5&95_1_4&(97_1_1)&(157_1_4)&(159_1_4)&(163_1_1)&(167_1_1)&(168_1_1)&(254_1_6)&(308_1_2)&308_1_5&(359_1_2)&(516_1_1)&(517_1_1)&(546_2_2)&(636_1_1)&636_1_9&(710_1_1)&(732_1_1)&(732_2_1)&732_2_4&(836_1_1)&(917_1_1)&(996_1_1)&(1001_1_1)", "(74_1_2)&669_1_1", "642_1_1&823_1_1&833_1_1&844_1_1", "151_1_1&201_1_1&223_2_1&796_1_1"], ["(216_1_1)&(516_1_2)&(517_1_2)", "124_1_3&124_1_6&124_1_11&163_2_2&(216_1_2)&239_1_9&239_2_9&(571_1_2)&(765_1_2)&787_1_2&(788_1_2)&791_1_3&(846_1_1)", "Oxonium_depro", "(25_1_5)", "9_1_2", "(74_1_2)&669_1_1", "151_1_1&201_1_1&223_2_1&796_1_1"]]}, "13503": {"Reaction": "CNC(CCCCNC(=O)CCCCC1SCC2C1NC(=O)N2C(=O)[O-])C(C)=O.Nc1ncnc2c1ncn2C1OC(COP(=O)([O-])OP(=O)([O-])[O-])C(O)C1O.O=P([O-])([O-])O.[H+]>>CNC(CCCCNC(=O)CCCCC1SCC2NC(=O)NC21)C(C)=O.O=C([O-])O.Nc1ncnc2c1ncn2C1OC(COP(=O)([O-])OP(=O)([O-])OP(=O)([O-])[O-])C(O)C1O", "Solutions": [["74_1_2&(669_1_1)", "(151_1_1)&(201_1_1)&(223_2_1)&(796_1_1)", "(56_1_5)&(95_1_4)&97_1_1&157_1_4&159_1_4&163_1_1&167_1_1&168_1_1&254_1_6&308_1_2&(308_1_5)&359_1_2&516_1_1&517_1_1&546_2_2&636_1_1&(636_1_9)&710_1_1&732_1_1&732_2_1&(732_2_4)&836_1_1&917_1_1&996_1_1&1001_1_1", "Oxonium_pro", "25_1_5", "216_1_1&516_1_2&517_1_2", "(642_1_1)&(823_1_1)&(833_1_1)&(844_1_1)"], ["74_1_2&(669_1_1)", "(151_1_1)&(201_1_1)&(223_2_1)&(796_1_1)", "Oxonium_pro", "(178_1_2)&(198_1_2)&(302_1_6)&(534_1_2)&(534_2_2)&(534_3_2)&(534_4_2)&(535_1_2)", "(836_1_2)", "25_1_5", "216_1_1&516_1_2&517_1_2"], ["74_1_2&(669_1_1)", "(151_1_1)&(201_1_1)&(223_2_1)&(796_1_1)", "25_1_5", "(35_1_1)&(58_1_1)&(209_1_1)&(223_1_1)&(365_1_1)&(588_1_1)&(615_1_1)&(632_1_1)&(647_1_1)&(654_1_1)&(663_1_1)&(696_1_1)&(757_1_1)&(760_1_1)", "(85_1_3)&546_1_2&546_2_4&(653_1_2)", "(201_1_2)&(223_1_2)&(223_2_2)", "Oxonium_pro"], ["74_1_2&(669_1_1)", "93_1_4&93_3_4", "25_1_5", "216_1_1&516_1_2&517_1_2", "(9_1_2)", "(35_1_1)&(58_1_1)&(209_1_1)&(223_1_1)&(365_1_1)&(588_1_1)&(615_1_1)&(632_1_1)&(647_1_1)&(654_1_1)&(663_1_1)&(696_1_1)&(757_1_1)&(760_1_1)", "Water_pro"], ["74_1_2&(669_1_1)", "(124_1_3)&(124_1_6)&(124_1_11)&(163_2_2)&216_1_2&(239_1_9)&(239_2_9)&571_1_2&765_1_2&(787_1_2)&788_1_2&(791_1_3)&846_1_1", "Oxonium_pro", "(151_1_1)&(201_1_1)&(223_2_1)&(796_1_1)", "(9_1_2)", "25_1_5", "216_1_1&516_1_2&517_1_2"], ["(533_1_2)", "(151_1_1)&(201_1_1)&(223_2_1)&(796_1_1)", "Oxonium_pro", "(246_1_1)", "74_1_2&(669_1_1)", "25_1_5", "216_1_1&516_1_2&517_1_2"], ["74_1_2&(669_1_1)", "(151_1_1)&(201_1_1)&(223_2_1)&(796_1_1)", "Oxonium_pro", "(975_1_2)&(975_3_2)", "25_1_5", "216_1_1&516_1_2&517_1_2", "(321_1_1)"], ["74_1_2&(669_1_1)", "25_1_5", "Phosphate_-1_pro", "Oxonium_pro", "(9_1_2)", "(788_1_1)", "216_1_1&516_1_2&517_1_2"], ["74_1_2&(669_1_1)", "(151_1_1)&(201_1_1)&(223_2_1)&(796_1_1)", "(151_1_1)&(201_1_1)&(223_2_1)&(796_1_1)", "Oxonium_pro", "Phosphate_-2_depro", "25_1_5", "(201_1_2)&(223_1_2)&(223_2_2)"], ["(788_1_1)", "Water_pro", "43_1_4&(787_3_3)&811_1_2", "74_1_2&(669_1_1)", "25_1_5", "216_1_1&516_1_2&517_1_2", "(9_1_2)"]]}, "13506": {"Reaction": "C[N+](C)(C)CCO.[O:57]=[O:57]>>C[N+](C)(C)CC=O.OO", "Solutions": [["92_2_1&(93_2_3)", "354_1_5", "120_1_1", "(8_1_6)&(50_1_3)&(50_2_3)&(111_1_8)&261_1_5&(331_1_5)&593_1_3&775_1_2&873_1_3&(890_1_3)&Lys_depro"], ["354_1_5", "255_1_2&(725_1_1)", "120_1_1", "(108_1_6)&255_1_1&303_1_3&(319_1_3)&(346_1_5)&604_1_3&604_1_6&604_1_9&691_1_3&(725_1_2)&867_1_2"], ["354_1_5", "124_1_3&124_1_6&124_1_11&163_2_2&(216_1_2)&239_1_9&239_2_9&(571_1_2)&(765_1_2)&787_1_2&(788_1_2)&791_1_3&(846_1_1)", "117_1_1", "741_1_1"], ["354_1_5", "22_1_4&(80_1_3)&96_1_4&102_1_6&(106_1_8)&216_1_3&(229_1_5)&(236_1_3)&317_1_5&329_1_2&336_1_3&526_1_2&527_1_2&576_1_2&673_1_2&745_1_7&785_1_2&843_1_2&984_1_3&HisN1_depro", "120_1_1", "741_1_1"], ["354_1_5", "184_1_3&184_2_2&230_1_1&230_1_5&(230_1_16)&(721_1_2)&890_1_1", "117_1_1", "92_2_1&(93_2_3)"], ["56_1_5&95_1_4&(97_1_1)&(157_1_4)&(159_1_4)&(163_1_1)&(167_1_1)&(168_1_1)&(254_1_6)&(308_1_2)&308_1_5&(359_1_2)&(516_1_1)&(517_1_1)&(546_2_2)&(636_1_1)&636_1_9&(710_1_1)&(732_1_1)&(732_2_1)&732_2_4&(836_1_1)&(917_1_1)&(996_1_1)&(1001_1_1)", "354_1_5", "117_1_1", "92_1_1&(93_1_3)&(93_3_3)"], ["354_1_5", "255_1_2&(725_1_1)", "117_1_1", "(566_1_2)"], ["354_1_5", "354_1_2&969_1_2&969_1_4&969_1_6&969_1_8", "108_1_1&130_1_1&(139_1_4)&142_1_1&211_1_1&211_1_4&277_1_12&304_1_1&319_1_1&353_1_1&551_1_1&800_1_1", "92_1_1&(93_1_3)&(93_3_3)"], ["354_1_5", "256_1_1", "120_1_1", "87_2_6&(159_1_2)&159_1_5"], ["(4_1_1)&13_1_4&19_1_1&36_1_3&(49_1_7)&68_1_4&99_1_7&100_1_5&107_1_7&(116_1_1)&116_1_3&141_1_3&141_1_6&141_1_8&141_1_11&159_1_3&159_1_6&166_1_4&171_1_3&209_1_2&223_1_8&(244_1_3)&332_1_2&339_1_2&345_1_5&365_1_2&507_1_3&525_1_6&525_2_4&546_1_4&546_2_6&570_1_2&588_1_2&610_1_2&615_1_2&627_1_5&632_1_2&647_1_2&654_1_2&663_1_2&665_1_3&696_1_2&702_1_6&801_1_2&809_1_6&824_1_3&824_2_2&844_1_2&904_1_3&916_1_3&951_1_5&Asp/Glu_depro", "354_1_5", "120_1_1", "92_1_1&(93_1_3)&(93_3_3)"]]}, "13507": {"Reaction": "C[N+](C)(C)CC=O.OO>>C[N+](C)(C)CCO.[O:57]=[O:57]", "Solutions": [["(354_1_5)", "(22_1_4)&80_1_3&(96_1_4)&(102_1_6)&106_1_8&(216_1_3)&229_1_5&236_1_3&(317_1_5)&(329_1_2)&(336_1_3)&(526_1_2)&(527_1_2)&(576_1_2)&(673_1_2)&(745_1_7)&(785_1_2)&(843_1_2)&(984_1_3)&HisN1_pro", "(120_1_1)", "(741_1_1)"], ["(354_1_5)", "(354_1_2)&(969_1_2)&(969_1_4)&(969_1_6)&(969_1_8)", "(108_1_1)&(130_1_1)&139_1_4&(142_1_1)&(211_1_1)&(211_1_4)&(277_1_12)&(304_1_1)&(319_1_1)&(353_1_1)&(551_1_1)&(800_1_1)", "(92_1_1)&93_1_3&93_3_3"], ["(354_1_5)", "(124_1_3)&(124_1_6)&(124_1_11)&(163_2_2)&216_1_2&(239_1_9)&(239_2_9)&571_1_2&765_1_2&(787_1_2)&788_1_2&(791_1_3)&846_1_1", "(117_1_1)", "(741_1_1)"], ["(92_2_1)&93_2_3", "(354_1_5)", "(120_1_1)", "8_1_6&50_1_3&50_2_3&111_1_8&(261_1_5)&331_1_5&(593_1_3)&(775_1_2)&(873_1_3)&890_1_3&Lys_pro"], ["(354_1_5)", "(184_1_3)&(184_2_2)&(230_1_1)&(230_1_5)&230_1_16&721_1_2&(890_1_1)", "(117_1_1)", "(92_2_1)&93_2_3"], ["(354_1_5)", "(256_1_1)", "(120_1_1)", "(87_2_6)&159_1_2&(159_1_5)"], ["(56_1_5)&(95_1_4)&97_1_1&157_1_4&159_1_4&163_1_1&167_1_1&168_1_1&254_1_6&308_1_2&(308_1_5)&359_1_2&516_1_1&517_1_1&546_2_2&636_1_1&(636_1_9)&710_1_1&732_1_1&732_2_1&(732_2_4)&836_1_1&917_1_1&996_1_1&1001_1_1", "(354_1_5)", "(117_1_1)", "(92_1_1)&93_1_3&93_3_3"], ["(354_1_5)", "(255_1_2)&725_1_1", "(120_1_1)", "108_1_6&(255_1_1)&(303_1_3)&319_1_3&346_1_5&(604_1_3)&(604_1_6)&(604_1_9)&(691_1_3)&725_1_2&(867_1_2)&Tys_pro"], ["4_1_1&(13_1_4)&(19_1_1)&(36_1_3)&49_1_7&(68_1_4)&(99_1_7)&(100_1_5)&(107_1_7)&116_1_1&(116_1_3)&(141_1_3)&(141_1_6)&(141_1_8)&(141_1_11)&(159_1_3)&(159_1_6)&(166_1_4)&(171_1_3)&(209_1_2)&(223_1_8)&244_1_3&(332_1_2)&(339_1_2)&(345_1_5)&(365_1_2)&(507_1_3)&(525_1_6)&(525_2_4)&(546_1_4)&(546_2_6)&(570_1_2)&(588_1_2)&(610_1_2)&(615_1_2)&(627_1_5)&(632_1_2)&(647_1_2)&(654_1_2)&(663_1_2)&(665_1_3)&(696_1_2)&(702_1_6)&(801_1_2)&(809_1_6)&(824_1_3)&(824_2_2)&(844_1_2)&(904_1_3)&(916_1_3)&(951_1_5)&Asp/Glu_pro", "(354_1_5)", "(120_1_1)", "(92_1_1)&93_1_3&93_3_3"], ["(354_1_5)", "(255_1_2)&725_1_1", "(117_1_1)", "566_1_2"]]}, "13510": {"Reaction": "CC(=O)NC1C(OP(=O)([O-])[O-])OC(CO)C(O)C1O.O=c1ccn(C2OC(COP(=O)([O-])OP(=O)([O-])OP(=O)([O-])[O-])C(O)C2O)c(=O)[nH]1.[H+]>>CC(=O)NC1C(OP(=O)([O-])OP(=O)([O-])OCC2OC(n3ccc(=O)[nH]c3=O)C(O)C2O)OC(CO)C(O)C1O.O=P([O-])([O-])OP(=O)([O-])O", "Solutions": [["Phosphate_-1_pro", "Oxonium_pro"], ["Water_pro", "43_1_4&(787_3_3)&811_1_2"], ["236_2_3&294_1_3&Arg_pro", "(787_2_3)", "Oxonium_pro"], ["(124_1_3)&(124_1_6)&(124_1_11)&(163_2_2)&216_1_2&(239_1_9)&(239_2_9)&571_1_2&765_1_2&(787_1_2)&788_1_2&(791_1_3)&846_1_1", "340_1_2&840_1_3", "Water_pro"], ["Water_pro", "533_1_1", "(246_1_1)"], ["(151_1_1)&(201_1_1)&(223_2_1)&(796_1_1)", "202_1_3&778_1_1", "Oxonium_pro"], ["222_1_4&955_1_2", "Oxonium_pro", "108_1_6&(255_1_1)&(303_1_3)&319_1_3&346_1_5&(604_1_3)&(604_1_6)&(604_1_9)&(691_1_3)&725_1_2&(867_1_2)&Tys_pro"], ["Oxonium_pro", "8_1_2", "244_1_2&(368_2_1)&368_2_6&(368_3_1)&368_3_7&368_4_3&(873_1_1)"], ["Water_pro", "577_1_1", "(163_1_2)"], ["27_2_2&35_1_2&48_1_2&58_1_2&86_1_2&(222_1_6)&282_1_3&(577_1_2)&(695_1_3)&(754_1_2)&757_1_2&770_1_2&802_1_2&802_2_3", "Water_pro", "(56_1_5)&(95_1_4)&97_1_1&157_1_4&159_1_4&163_1_1&167_1_1&168_1_1&254_1_6&308_1_2&(308_1_5)&359_1_2&516_1_1&517_1_1&546_2_2&636_1_1&(636_1_9)&710_1_1&732_1_1&732_2_1&(732_2_4)&836_1_1&917_1_1&996_1_1&1001_1_1"]]}, "13511": {"Reaction": "CC(=O)NC1C(OP(=O)([O-])OP(=O)([O-])OCC2OC(n3ccc(=O)[nH]c3=O)C(O)C2O)OC(CO)C(O)C1O.O=P([O-])([O-])OP(=O)([O-])O>>CC(=O)NC1C(OP(=O)([O-])[O-])OC(CO)C(O)C1O.O=c1ccn(C2OC(COP(=O)([O-])OP(=O)([O-])OP(=O)([O-])[O-])C(O)C2O)c(=O)[nH]1.[H+]", "Solutions": [["Water_depro", "(43_1_4)&787_3_3&(811_1_2)"], ["Phosphate_-1_depro", "Oxonium_depro"], ["Oxonium_depro", "(152_1_3)", "178_1_2&198_1_2&302_1_6&534_1_2&534_2_2&534_3_2&534_4_2&535_1_2"], ["(236_2_3)&(294_1_3)&Arg_depro", "Oxonium_depro", "787_2_3"], ["Water_depro", "836_1_2", "(178_1_1)&(534_1_1)&(534_2_1)&(534_3_1)&(534_4_1)&(535_1_1)"], ["Oxonium_depro", "(244_1_2)&368_2_1&(368_2_6)&368_3_1&(368_3_7)&(368_4_3)&873_1_1", "(8_1_2)"], ["Water_depro", "246_1_1", "(533_1_1)"], ["22_1_4&(80_1_3)&96_1_4&102_1_6&(106_1_8)&216_1_3&(229_1_5)&(236_1_3)&317_1_5&329_1_2&336_1_3&526_1_2&527_1_2&576_1_2&673_1_2&745_1_7&785_1_2&843_1_2&984_1_3&HisN1_depro", "Oxonium_depro", "(340_1_2)&(840_1_3)"], ["Water_depro", "163_1_2", "(577_1_1)"], ["(222_1_4)&(955_1_2)", "Water_depro", "(566_1_2)"]]}, "13514": {"Reaction": "O=C1CC(C(=O)[O-])NC(=O)N1.Nc1ncnc2c1ncn2C1OC(COP(=O)([O-])OP(=O)([O-])OCC2O[CH:41]([n+:41]3[cH:41][cH:41][cH:41][c:41]([C:41]([NH2:41])=[O:41])[cH:41]3)C(O)C2O)C(O)C1O>>O=C([O-])c1cc(=O)[nH]c(=O)[nH]1.Nc1ncnc2c1ncn2C1OC(COP(=O)([O-])OP(=O)([O-])OCC2O[CH:41]([N:41]3[CH:41]=[CH:41][CH2:41][C:41]([C:41]([NH2:41])=[O:41])=[CH:41]3)C(O)C2O)C(O)C1O.[H+]", "Solutions": [["109_3_1", "Oxonium_depro", "(108_1_1)&(130_1_1)&139_1_4&(142_1_1)&(211_1_1)&(211_1_4)&(277_1_12)&(304_1_1)&(319_1_1)&(353_1_1)&(551_1_1)&(800_1_1)"], ["109_2_1", "Oxonium_depro", "109_2_2", "(108_1_1)&(130_1_1)&139_1_4&(142_1_1)&(211_1_1)&(211_1_4)&(277_1_12)&(304_1_1)&(319_1_1)&(353_1_1)&(551_1_1)&(800_1_1)"], ["(56_2_2)", "Water_depro", "109_1_2", "(108_1_1)&(130_1_1)&139_1_4&(142_1_1)&(211_1_1)&(211_1_4)&(277_1_12)&(304_1_1)&(319_1_1)&(353_1_1)&(551_1_1)&(800_1_1)"], ["109_1_1", "Oxonium_depro", "109_1_2", "(108_1_1)&(130_1_1)&139_1_4&(142_1_1)&(211_1_1)&(211_1_4)&(277_1_12)&(304_1_1)&(319_1_1)&(353_1_1)&(551_1_1)&(800_1_1)"], ["7_1_1&7_2_1&21_1_1", "(354_1_1)", "109_3_1", "Oxonium_depro"], ["59_1_1&(59_1_3)&526_1_1&527_1_1&(571_1_1)&576_1_1&(765_1_1)&785_1_1", "Oxonium_depro", "109_3_1", "(102_1_1)"], ["188_1_1&(188_1_2)&188_2_1&(188_2_2)&226_1_1&(226_1_4)&228_1_1&228_2_1&557_1_1&(557_1_2)&557_2_1", "(102_1_1)", "109_3_1", "Oxonium_depro", "(329_1_6)&(366_1_3)&565_1_1&(652_1_2)&745_1_1&(847_1_4)&(973_1_8)"], ["Oxonium_depro", "109_3_1", "(120_1_1)", "4_1_1&(13_1_4)&(19_1_1)&(36_1_3)&49_1_7&(68_1_4)&(99_1_7)&(100_1_5)&(107_1_7)&116_1_1&(116_1_3)&(141_1_3)&(141_1_6)&(141_1_8)&(141_1_11)&(159_1_3)&(159_1_6)&(166_1_4)&(171_1_3)&(209_1_2)&(223_1_8)&244_1_3&(332_1_2)&(339_1_2)&(345_1_5)&(365_1_2)&(507_1_3)&(525_1_6)&(525_2_4)&(546_1_4)&(546_2_6)&(570_1_2)&(588_1_2)&(610_1_2)&(615_1_2)&(627_1_5)&(632_1_2)&(647_1_2)&(654_1_2)&(663_1_2)&(665_1_3)&(696_1_2)&(702_1_6)&(801_1_2)&(809_1_6)&(824_1_3)&(824_2_2)&(844_1_2)&(904_1_3)&(916_1_3)&(951_1_5)&Asp/Glu_pro", "354_1_2&969_1_2&969_1_4&969_1_6&969_1_8"], ["(56_1_5)&(95_1_4)&97_1_1&157_1_4&159_1_4&163_1_1&167_1_1&168_1_1&254_1_6&308_1_2&(308_1_5)&359_1_2&516_1_1&517_1_1&546_2_2&636_1_1&(636_1_9)&710_1_1&732_1_1&732_2_1&(732_2_4)&836_1_1&917_1_1&996_1_1&1001_1_1", "109_3_1", "(117_1_1)", "Oxonium_depro", "354_1_2&969_1_2&969_1_4&969_1_6&969_1_8"], ["92_1_1&(93_1_3)&(93_3_3)", "308_1_3", "109_3_1", "(354_1_1)", "Oxonium_depro"]]}, "13515": {"Reaction": "O=C([O-])c1cc(=O)[nH]c(=O)[nH]1.Nc1ncnc2c1ncn2C1OC(COP(=O)([O-])OP(=O)([O-])OCC2O[CH:41]([N:41]3[CH:41]=[CH:41][CH2:41][C:41]([C:41]([NH2:41])=[O:41])=[CH:41]3)C(O)C2O)C(O)C1O.[H+]>>O=C1CC(C(=O)[O-])NC(=O)N1.Nc1ncnc2c1ncn2C1OC(COP(=O)([O-])OP(=O)([O-])OCC2O[CH:41]([n+:41]3[cH:41][cH:41][cH:41][c:41]([C:41]([NH2:41])=[O:41])[cH:41]3)C(O)C2O)C(O)C1O", "Solutions": [["Oxonium_pro", "(109_3_1)", "108_1_1&130_1_1&(139_1_4)&142_1_1&211_1_1&211_1_4&277_1_12&304_1_1&319_1_1&353_1_1&551_1_1&800_1_1"], ["Water_pro", "(109_1_2)", "56_2_2", "108_1_1&130_1_1&(139_1_4)&142_1_1&211_1_1&211_1_4&277_1_12&304_1_1&319_1_1&353_1_1&551_1_1&800_1_1"], ["Oxonium_pro", "(109_2_2)", "(109_2_1)", "108_1_1&130_1_1&(139_1_4)&142_1_1&211_1_1&211_1_4&277_1_12&304_1_1&319_1_1&353_1_1&551_1_1&800_1_1"], ["(109_1_2)", "Oxonium_pro", "(109_1_1)", "108_1_1&130_1_1&(139_1_4)&142_1_1&211_1_1&211_1_4&277_1_12&304_1_1&319_1_1&353_1_1&551_1_1&800_1_1"], ["354_1_1", "(7_1_1)&(7_2_1)&(21_1_1)", "(109_3_1)", "Oxonium_pro"], ["102_1_1", "(59_1_1)&59_1_3&(526_1_1)&(527_1_1)&571_1_1&(576_1_1)&765_1_1&(785_1_1)", "(109_3_1)", "Oxonium_pro"], ["(109_3_1)", "Oxonium_pro", "(3_1_1)", "6_1_1", "977_1_1"], ["(109_3_1)", "34_1_7", "108_1_1&130_1_1&(139_1_4)&142_1_1&211_1_1&211_1_4&277_1_12&304_1_1&319_1_1&353_1_1&551_1_1&800_1_1", "Carboxylic_depro", "Water_pro"], ["Oxonium_pro", "354_1_1", "(109_2_2)", "(7_1_1)&(7_2_1)&(21_1_1)", "(109_2_1)"], ["102_1_1", "(59_1_1)&59_1_3&(526_1_1)&(527_1_1)&571_1_1&(576_1_1)&765_1_1&(785_1_1)", "Oxonium_pro", "(109_2_2)", "(109_2_1)"]]}, "13522": {"Reaction": "CC(O)C(=O)[O-].[Fe+3:32].[Fe+3:32]>>[Fe+2:32].[Fe+2:32].CC(=O)C(=O)[O-].[H+].[H+]", "Solutions": [["117_1_4", "117_1_5", "Oxonium_depro", "108_1_1&130_1_1&(139_1_4)&142_1_1&211_1_1&211_1_4&277_1_12&304_1_1&319_1_1&353_1_1&551_1_1&800_1_1", "Oxonium_depro", "312_1_1"], ["117_1_4", "124_1_3&124_1_6&124_1_11&163_2_2&(216_1_2)&239_1_9&239_2_9&(571_1_2)&(765_1_2)&787_1_2&(788_1_2)&791_1_3&(846_1_1)", "Water_depro", "Oxonium_depro", "102_1_1", "117_1_5"], ["117_1_4", "(890_1_2)", "Water_depro", "Oxonium_depro", "108_1_1&130_1_1&(139_1_4)&142_1_1&211_1_1&211_1_4&277_1_12&304_1_1&319_1_1&353_1_1&551_1_1&800_1_1", "117_1_5"], ["117_1_4", "354_1_1", "Water_depro", "Oxonium_depro", "56_1_5&95_1_4&(97_1_1)&(157_1_4)&(159_1_4)&(163_1_1)&(167_1_1)&(168_1_1)&(254_1_6)&(308_1_2)&308_1_5&(359_1_2)&(516_1_1)&(517_1_1)&(546_2_2)&(636_1_1)&636_1_9&(710_1_1)&(732_1_1)&(732_2_1)&732_2_4&(836_1_1)&(917_1_1)&(996_1_1)&(1001_1_1)", "117_1_5"], ["Oxonium_depro", "108_1_1&130_1_1&(139_1_4)&142_1_1&211_1_1&211_1_4&277_1_12&304_1_1&319_1_1&353_1_1&551_1_1&800_1_1", "(111_1_9)&130_1_7&142_1_3", "136_1_2", "312_1_1", "Water_depro", "117_1_4"], ["(890_1_2)", "Water_depro", "108_1_1&130_1_1&(139_1_4)&142_1_1&211_1_1&211_1_4&277_1_12&304_1_1&319_1_1&353_1_1&551_1_1&800_1_1", "(111_1_9)&130_1_7&142_1_3", "117_1_4", "Water_depro", "136_1_2"], ["354_1_2&969_1_2&969_1_4&969_1_6&969_1_8", "Oxonium_depro", "117_1_5", "117_1_5", "117_1_2", "Water_depro", "354_1_1"], ["Oxonium_depro", "(93_1_4)&(93_3_4)", "117_1_4", "(124_1_3)&(124_1_6)&(124_1_11)&(163_2_2)&216_1_2&(239_1_9)&(239_2_9)&571_1_2&765_1_2&(787_1_2)&788_1_2&(791_1_3)&846_1_1", "354_1_1", "Water_depro", "117_1_5"], ["354_1_1", "Water_depro", "(93_1_4)&(93_3_4)", "117_1_4", "117_1_5", "Water_depro", "(22_1_4)&80_1_3&(96_1_4)&(102_1_6)&106_1_8&(216_1_3)&229_1_5&236_1_3&(317_1_5)&(329_1_2)&(336_1_3)&(526_1_2)&(527_1_2)&(576_1_2)&(673_1_2)&(745_1_7)&(785_1_2)&(843_1_2)&(984_1_3)&HisN1_pro"], ["102_1_3&102_1_5", "102_1_4", "108_1_1&130_1_1&(139_1_4)&142_1_1&211_1_1&211_1_4&277_1_12&304_1_1&319_1_1&353_1_1&551_1_1&800_1_1", "(890_1_2)", "Water_depro", "Oxonium_depro", "117_1_4"]]}, "13523": {"Reaction": "[Fe+2:32].[Fe+2:32].CC(=O)C(=O)[O-].[H+].[H+]>>CC(O)C(=O)[O-].[Fe+3:32].[Fe+3:32]", "Solutions": [["(117_1_5)", "(22_1_4)&80_1_3&(96_1_4)&(102_1_6)&106_1_8&(216_1_3)&229_1_5&236_1_3&(317_1_5)&(329_1_2)&(336_1_3)&(526_1_2)&(527_1_2)&(576_1_2)&(673_1_2)&(745_1_7)&(785_1_2)&(843_1_2)&(984_1_3)&HisN1_pro", "Oxonium_pro", "(102_1_1)", "Oxonium_pro", "(117_1_4)"], ["(56_1_5)&(95_1_4)&97_1_1&157_1_4&159_1_4&163_1_1&167_1_1&168_1_1&254_1_6&308_1_2&(308_1_5)&359_1_2&516_1_1&517_1_1&546_2_2&636_1_1&(636_1_9)&710_1_1&732_1_1&732_2_1&(732_2_4)&836_1_1&917_1_1&996_1_1&1001_1_1", "(354_1_1)", "(117_1_4)", "Water_pro", "Oxonium_pro", "(117_1_5)"], ["(108_1_1)&(130_1_1)&139_1_4&(142_1_1)&(211_1_1)&(211_1_4)&(277_1_12)&(304_1_1)&(319_1_1)&(353_1_1)&(551_1_1)&(800_1_1)", "890_1_2", "(117_1_4)", "Water_pro", "Oxonium_pro", "(117_1_5)"], ["(102_1_1)", "(124_1_3)&(124_1_6)&(124_1_11)&(163_2_2)&216_1_2&(239_1_9)&(239_2_9)&571_1_2&765_1_2&(787_1_2)&788_1_2&(791_1_3)&846_1_1", "(117_1_4)", "Water_pro", "Oxonium_pro", "(117_1_5)"], ["(822_1_1)", "600_1_2", "660_1_3", "660_1_3", "Oxonium_pro", "Oxonium_pro", "(822_1_5)"], ["(102_1_1)", "34_1_7", "(117_1_4)", "Oxonium_pro", "(117_1_5)", "Water_pro", "292_1_3&547_1_8"], ["(699_1_1)", "(133_1_2)&(699_1_2)", "136_1_3", "890_1_2", "Oxonium_pro", "(699_1_3)", "Water_pro"], ["Water_pro", "(354_1_1)", "Water_pro", "(117_1_4)", "(117_1_5)", "22_1_4&(80_1_3)&96_1_4&102_1_6&(106_1_8)&216_1_3&(229_1_5)&(236_1_3)&317_1_5&329_1_2&336_1_3&526_1_2&527_1_2&576_1_2&673_1_2&745_1_7&785_1_2&843_1_2&984_1_3&HisN1_depro", "93_1_4&93_3_4"], ["Oxonium_pro", "(117_1_4)", "Water_pro", "(92_2_6)&(579_1_4)", "(117_1_5)", "(208_1_7)", "(354_1_1)"], ["Oxonium_pro", "136_1_3", "(56_1_5)&(95_1_4)&97_1_1&157_1_4&159_1_4&163_1_1&167_1_1&168_1_1&254_1_6&308_1_2&(308_1_5)&359_1_2&516_1_1&517_1_1&546_2_2&636_1_1&(636_1_9)&710_1_1&732_1_1&732_2_1&(732_2_4)&836_1_1&917_1_1&996_1_1&1001_1_1", "Water_pro", "(110_1_2)&(110_2_3)&(131_1_3)&(132_1_1)", "(354_1_1)", "(699_1_3)"]]}, "13526": {"Reaction": "[Fe:32]1[S:44][Fe+:32][S:44]1.[Fe:32]1[S:44][Fe+:32][S:44]1.CC12CCC(CC1=O)C2(C)C.[O:57]=[O:57].[H+].[H+]>>CC12CC(O)C(CC1=O)C2(C)C.[Fe+:32]1[S:44][Fe+:32][S:44]1.[Fe+:32]1[S:44][Fe+:32][S:44]1.[OH2:1]", "Solutions": [["130_1_3", "127_1_4&127_1_6&130_1_8", "699_1_5", "133_1_5", "Oxonium_pro", "133_1_6", "Water_pro"], ["Oxonium_pro", "127_1_4&127_1_6&130_1_8", "130_1_3", "133_1_4", "Oxonium_pro", "133_1_5", "133_1_6"], ["133_1_3", "699_1_5", "111_1_10&123_1_2&(130_1_2)&(142_1_2)", "110_1_2&110_2_3&131_1_3&132_1_1", "133_1_5", "Water_pro", "133_1_6", "Oxonium_pro"], ["Oxonium_pro", "133_1_3", "699_1_5", "127_1_4&127_1_6&130_1_8", "133_1_5", "34_1_2&129_1_1&134_1_1&685_1_1", "133_1_6", "Water_pro"], ["208_1_3&208_1_6", "(741_1_4)", "130_1_3", "Oxonium_pro", "699_1_5", "133_1_5", "Water_pro", "133_1_6"], ["130_1_3", "699_1_5", "117_1_4", "111_1_10&123_1_2&(130_1_2)&(142_1_2)", "133_1_5", "Water_pro", "133_1_6", "Oxonium_pro"], ["130_1_3", "699_1_5", "117_1_5", "111_1_9&(130_1_7)&(142_1_3)", "133_1_5", "Water_pro", "133_1_6", "Oxonium_pro"], ["133_1_3", "699_1_5", "Oxonium_pro", "Oxonium_pro", "133_1_5", "136_1_2", "133_1_6", "34_1_2&129_1_1&134_1_1&685_1_1"], ["130_1_3", "133_1_4", "93_1_4&93_3_4", "Water_pro", "133_1_5", "133_1_6", "208_1_3&208_1_6", "Water_pro"], ["136_1_3", "699_1_4", "Oxonium_pro", "Water_pro", "136_1_2", "699_1_5", "133_1_5", "127_1_4&127_1_6&130_1_8", "133_1_6"]]}, "13527": {"Reaction": "CC12CC(O)C(CC1=O)C2(C)C.[Fe+:32]1[S:44][Fe+:32][S:44]1.[Fe+:32]1[S:44][Fe+:32][S:44]1.[OH2:1]>>[Fe:32]1[S:44][Fe+:32][S:44]1.[Fe:32]1[S:44][Fe+:32][S:44]1.CC12CCC(CC1=O)C2(C)C.[O:57]=[O:57].[H+].[H+]", "Solutions": [["(133_1_6)", "(127_1_4)&(127_1_6)&(130_1_8)", "(133_1_5)", "Water_depro", "(699_1_5)", "(130_1_3)", "Oxonium_depro"], ["(133_1_6)", "(127_1_4)&(127_1_6)&(130_1_8)", "(133_1_5)", "(133_1_4)", "Oxonium_depro", "(130_1_3)", "Oxonium_depro"], ["(133_1_6)", "(133_1_5)", "Oxonium_depro", "(34_1_2)&(129_1_1)&(134_1_1)&(685_1_1)", "Oxonium_depro", "(136_1_2)", "(699_1_5)", "(133_1_3)"], ["(133_1_6)", "(133_1_5)", "Oxonium_depro", "(111_1_10)&(123_1_2)&130_1_2&142_1_2", "(699_1_5)", "Water_depro", "(110_1_2)&(110_2_3)&(131_1_3)&(132_1_1)", "(133_1_3)"], ["(133_1_6)", "(133_1_5)", "Oxonium_depro", "(117_1_5)", "(699_1_5)", "Water_depro", "(111_1_9)&130_1_7&142_1_3", "(130_1_3)"], ["(133_1_6)", "(133_1_5)", "(699_1_5)", "Water_depro", "Oxonium_depro", "(34_1_2)&(129_1_1)&(134_1_1)&(685_1_1)", "(133_1_3)", "(127_1_4)&(127_1_6)&(130_1_8)"], ["(208_1_3)&(208_1_6)", "(133_1_6)", "Oxonium_depro", "741_1_4", "(133_1_5)", "(699_1_5)", "Water_depro", "(130_1_3)"], ["(133_1_6)", "(133_1_5)", "(133_1_4)", "Water_depro", "Water_depro", "(93_1_4)&(93_3_4)", "(208_1_3)&(208_1_6)", "(130_1_3)"], ["(133_1_6)", "(133_1_5)", "Oxonium_depro", "(117_1_4)", "(699_1_5)", "Water_depro", "(111_1_10)&(123_1_2)&130_1_2&142_1_2", "(130_1_3)"], ["(133_1_6)", "(136_1_2)", "(133_1_5)", "Water_depro", "(699_1_5)", "Oxonium_depro", "(699_1_4)", "(136_1_3)", "(127_1_4)&(127_1_6)&(130_1_8)"]]}, "13530": {"Reaction": "CC(O)(CC(=O)[O-])C(=O)[O-]>>CC(=CC(=O)[O-])C(=O)[O-].[OH2:1]", "Solutions": [["5_1_1&94_1_1&169_1_1&973_1_5", "(552_1_2)"], ["(22_1_4)&80_1_3&(96_1_4)&(102_1_6)&106_1_8&(216_1_3)&229_1_5&236_1_3&(317_1_5)&(329_1_2)&(336_1_3)&(526_1_2)&(527_1_2)&(576_1_2)&(673_1_2)&(745_1_7)&(785_1_2)&(843_1_2)&(984_1_3)&HisN1_pro", "(552_1_2)", "(353_1_4)"], ["272_1_1", "(1003_1_1)", "(552_1_2)"], ["(552_1_2)", "(451_1_2)&(463_1_2)&(960_1_2)&(961_1_2)&(962_1_2)", "569_1_3"], ["(180_1_4)&(187_1_3)&463_1_3", "(552_1_2)", "(2_2_3)&726_1_1&(726_1_7)&731_1_1&738_1_2"], ["(552_1_2)", "(2_1_3)", "(10_1_3)&(28_1_1)&39_1_2&(42_1_3)&87_2_2&(160_1_2)&(324_2_4)&(832_1_1)&(947_1_3)"], ["(552_1_2)", "80_1_1", "292_1_3&547_1_8"], ["(124_1_3)&(124_1_6)&(124_1_11)&(163_2_2)&216_1_2&(239_1_9)&(239_2_9)&571_1_2&765_1_2&(787_1_2)&788_1_2&(791_1_3)&846_1_1", "44_1_1&(44_1_4)", "(552_1_2)"], "took too long"]}, "13531": {"Reaction": "CC(=CC(=O)[O-])C(=O)[O-].[OH2:1]>>CC(O)(CC(=O)[O-])C(=O)[O-]", "Solutions": [["(5_1_1)&(94_1_1)&(169_1_1)&(973_1_5)", "552_1_2"], ["552_1_2", "1003_1_1", "(272_1_1)"], ["(569_1_3)", "451_1_2&463_1_2&960_1_2&961_1_2&962_1_2", "552_1_2"], ["124_1_3&124_1_6&124_1_11&163_2_2&(216_1_2)&239_1_9&239_2_9&(571_1_2)&(765_1_2)&787_1_2&(788_1_2)&791_1_3&(846_1_1)", "(44_1_1)&44_1_4", "552_1_2"], ["552_1_2", "10_1_3&28_1_1&(39_1_2)&42_1_3&(87_2_2)&160_1_2&324_2_4&832_1_1&947_1_3", "2_1_3"], ["22_1_4&(80_1_3)&96_1_4&102_1_6&(106_1_8)&216_1_3&(229_1_5)&(236_1_3)&317_1_5&329_1_2&336_1_3&526_1_2&527_1_2&576_1_2&673_1_2&745_1_7&785_1_2&843_1_2&984_1_3&HisN1_depro", "552_1_2", "353_1_4&Ser_pro"], ["552_1_2", "(292_1_3)&(547_1_8)", "(80_1_1)"], ["180_1_4&187_1_3&(463_1_3)", "552_1_2", "2_2_3&(726_1_1)&726_1_7&(731_1_1)&(738_1_2)"], ["(569_1_3)", "502_1_2&963_1_2", "552_1_2", "329_1_6&366_1_3&(565_1_1)&652_1_2&(745_1_1)&847_1_4&973_1_8"], "took too long"]}, "13538": {"Reaction": "O=C([O-])C(O)COP(=O)([O-])[O-].Nc1nc2c(ncn2C2OC(COP(=O)([O-])OP(=O)([O-])OC3OC(CO)C(O)C(O)C3O)C(O)C2O)c(=O)[nH]1>>O=C([O-])C(COP(=O)([O-])[O-])OC1OC(CO)C(O)C(O)C1O.Nc1nc2c(ncn2C2OC(COP(=O)([O-])OP(=O)([O-])[O-])C(O)C2O)c(=O)[nH]1.[H+]", "Solutions": [["22_1_4&(80_1_3)&96_1_4&102_1_6&(106_1_8)&216_1_3&(229_1_5)&(236_1_3)&317_1_5&329_1_2&336_1_3&526_1_2&527_1_2&576_1_2&673_1_2&745_1_7&785_1_2&843_1_2&984_1_3&HisN1_depro", "Oxonium_depro", "340_1_1"], ["Water_depro", "197_1_2&568_1_1", "(43_1_4)&787_3_3&(811_1_2)"], ["339_1_1&570_1_1&(649_1_1)&770_1_1&801_1_1&970_1_1", "56_1_5&95_1_4&(97_1_1)&(157_1_4)&(159_1_4)&(163_1_1)&(167_1_1)&(168_1_1)&(254_1_6)&(308_1_2)&308_1_5&(359_1_2)&(516_1_1)&(517_1_1)&(546_2_2)&(636_1_1)&636_1_9&(710_1_1)&(732_1_1)&(732_2_1)&732_2_4&(836_1_1)&(917_1_1)&(996_1_1)&(1001_1_1)", "Water_depro"], ["124_1_3&124_1_6&124_1_11&163_2_2&(216_1_2)&239_1_9&239_2_9&(571_1_2)&(765_1_2)&787_1_2&(788_1_2)&791_1_3&(846_1_1)", "Water_depro", "340_1_1"], ["Oxonium_depro", "197_1_2&568_1_1", "Phosphate_-1_depro"], ["339_1_1&570_1_1&(649_1_1)&770_1_1&801_1_1&970_1_1", "Oxonium_depro", "(4_1_1)&13_1_4&19_1_1&36_1_3&(49_1_7)&68_1_4&99_1_7&100_1_5&107_1_7&(116_1_1)&116_1_3&141_1_3&141_1_6&141_1_8&141_1_11&159_1_3&159_1_6&166_1_4&171_1_3&209_1_2&223_1_8&(244_1_3)&332_1_2&339_1_2&345_1_5&365_1_2&507_1_3&525_1_6&525_2_4&546_1_4&546_2_6&570_1_2&588_1_2&610_1_2&615_1_2&627_1_5&632_1_2&647_1_2&654_1_2&663_1_2&665_1_3&696_1_2&702_1_6&801_1_2&809_1_6&824_1_3&824_2_2&844_1_2&904_1_3&916_1_3&951_1_5&Asp/Glu_depro"], ["113_1_3", "Oxonium_depro", "(110_1_3)&(110_2_4)", "340_1_1"], ["622_1_1&(695_1_2)&(787_2_2)&(787_3_2)&802_2_1", "(4_1_1)&13_1_4&19_1_1&36_1_3&(49_1_7)&68_1_4&99_1_7&100_1_5&107_1_7&(116_1_1)&116_1_3&141_1_3&141_1_6&141_1_8&141_1_11&159_1_3&159_1_6&166_1_4&171_1_3&209_1_2&223_1_8&(244_1_3)&332_1_2&339_1_2&345_1_5&365_1_2&507_1_3&525_1_6&525_2_4&546_1_4&546_2_6&570_1_2&588_1_2&610_1_2&615_1_2&627_1_5&632_1_2&647_1_2&654_1_2&663_1_2&665_1_3&696_1_2&702_1_6&801_1_2&809_1_6&824_1_3&824_2_2&844_1_2&904_1_3&916_1_3&951_1_5&Asp/Glu_depro", "Oxonium_depro", "(690_1_1)"], ["(4_1_1)&13_1_4&19_1_1&36_1_3&(49_1_7)&68_1_4&99_1_7&100_1_5&107_1_7&(116_1_1)&116_1_3&141_1_3&141_1_6&141_1_8&141_1_11&159_1_3&159_1_6&166_1_4&171_1_3&209_1_2&223_1_8&(244_1_3)&332_1_2&339_1_2&345_1_5&365_1_2&507_1_3&525_1_6&525_2_4&546_1_4&546_2_6&570_1_2&588_1_2&610_1_2&615_1_2&627_1_5&632_1_2&647_1_2&654_1_2&663_1_2&665_1_3&696_1_2&702_1_6&801_1_2&809_1_6&824_1_3&824_2_2&844_1_2&904_1_3&916_1_3&951_1_5&Asp/Glu_depro", "(244_1_2)&368_2_1&(368_2_6)&368_3_1&(368_3_7)&(368_4_3)&873_1_1", "Oxonium_depro", "(203_2_1)&(764_1_1)&(774_2_1)&(819_1_1)"], ["836_2_3", "339_1_1&570_1_1&(649_1_1)&770_1_1&801_1_1&970_1_1", "Phosphate_depro", "Oxonium_depro"]]}, "13539": {"Reaction": "O=C([O-])C(COP(=O)([O-])[O-])OC1OC(CO)C(O)C(O)C1O.Nc1nc2c(ncn2C2OC(COP(=O)([O-])OP(=O)([O-])[O-])C(O)C2O)c(=O)[nH]1.[H+]>>O=C([O-])C(O)COP(=O)([O-])[O-].Nc1nc2c(ncn2C2OC(COP(=O)([O-])OP(=O)([O-])OC3OC(CO)C(O)C(O)C3O)C(O)C2O)c(=O)[nH]1", "Solutions": [["Oxonium_pro", "Phosphate_-1_pro", "(197_1_2)&(568_1_1)"], ["(22_1_4)&80_1_3&(96_1_4)&(102_1_6)&106_1_8&(216_1_3)&229_1_5&236_1_3&(317_1_5)&(329_1_2)&(336_1_3)&(526_1_2)&(527_1_2)&(576_1_2)&(673_1_2)&(745_1_7)&(785_1_2)&(843_1_2)&(984_1_3)&HisN1_pro", "(340_1_1)", "Oxonium_pro"], ["Water_pro", "43_1_4&(787_3_3)&811_1_2", "(197_1_2)&(568_1_1)"], ["(124_1_3)&(124_1_6)&(124_1_11)&(163_2_2)&216_1_2&(239_1_9)&(239_2_9)&571_1_2&765_1_2&(787_1_2)&788_1_2&(791_1_3)&846_1_1", "(340_1_1)", "Water_pro"], ["(339_1_1)&(570_1_1)&649_1_1&(770_1_1)&(801_1_1)&(970_1_1)", "Water_pro", "(56_1_5)&(95_1_4)&97_1_1&157_1_4&159_1_4&163_1_1&167_1_1&168_1_1&254_1_6&308_1_2&(308_1_5)&359_1_2&516_1_1&517_1_1&546_2_2&636_1_1&(636_1_9)&710_1_1&732_1_1&732_2_1&(732_2_4)&836_1_1&917_1_1&996_1_1&1001_1_1"], ["(339_1_1)&(570_1_1)&649_1_1&(770_1_1)&(801_1_1)&(970_1_1)", "4_1_1&(13_1_4)&(19_1_1)&(36_1_3)&49_1_7&(68_1_4)&(99_1_7)&(100_1_5)&(107_1_7)&116_1_1&(116_1_3)&(141_1_3)&(141_1_6)&(141_1_8)&(141_1_11)&(159_1_3)&(159_1_6)&(166_1_4)&(171_1_3)&(209_1_2)&(223_1_8)&244_1_3&(332_1_2)&(339_1_2)&(345_1_5)&(365_1_2)&(507_1_3)&(525_1_6)&(525_2_4)&(546_1_4)&(546_2_6)&(570_1_2)&(588_1_2)&(610_1_2)&(615_1_2)&(627_1_5)&(632_1_2)&(647_1_2)&(654_1_2)&(663_1_2)&(665_1_3)&(696_1_2)&(702_1_6)&(801_1_2)&(809_1_6)&(824_1_3)&(824_2_2)&(844_1_2)&(904_1_3)&(916_1_3)&(951_1_5)&Asp/Glu_pro", "Oxonium_pro"], ["Water_pro", "533_1_1", "(246_1_1)", "(197_1_2)&(568_1_1)"], ["4_1_1&(13_1_4)&(19_1_1)&(36_1_3)&49_1_7&(68_1_4)&(99_1_7)&(100_1_5)&(107_1_7)&116_1_1&(116_1_3)&(141_1_3)&(141_1_6)&(141_1_8)&(141_1_11)&(159_1_3)&(159_1_6)&(166_1_4)&(171_1_3)&(209_1_2)&(223_1_8)&244_1_3&(332_1_2)&(339_1_2)&(345_1_5)&(365_1_2)&(507_1_3)&(525_1_6)&(525_2_4)&(546_1_4)&(546_2_6)&(570_1_2)&(588_1_2)&(610_1_2)&(615_1_2)&(627_1_5)&(632_1_2)&(647_1_2)&(654_1_2)&(663_1_2)&(665_1_3)&(696_1_2)&(702_1_6)&(801_1_2)&(809_1_6)&(824_1_3)&(824_2_2)&(844_1_2)&(904_1_3)&(916_1_3)&(951_1_5)&Asp/Glu_pro", "690_1_1", "(622_1_1)&695_1_2&787_2_2&787_3_2&(802_2_1)", "Oxonium_pro"], ["203_2_1&764_1_1&774_2_1&819_1_1", "4_1_1&(13_1_4)&(19_1_1)&(36_1_3)&49_1_7&(68_1_4)&(99_1_7)&(100_1_5)&(107_1_7)&116_1_1&(116_1_3)&(141_1_3)&(141_1_6)&(141_1_8)&(141_1_11)&(159_1_3)&(159_1_6)&(166_1_4)&(171_1_3)&(209_1_2)&(223_1_8)&244_1_3&(332_1_2)&(339_1_2)&(345_1_5)&(365_1_2)&(507_1_3)&(525_1_6)&(525_2_4)&(546_1_4)&(546_2_6)&(570_1_2)&(588_1_2)&(610_1_2)&(615_1_2)&(627_1_5)&(632_1_2)&(647_1_2)&(654_1_2)&(663_1_2)&(665_1_3)&(696_1_2)&(702_1_6)&(801_1_2)&(809_1_6)&(824_1_3)&(824_2_2)&(844_1_2)&(904_1_3)&(916_1_3)&(951_1_5)&Asp/Glu_pro", "244_1_2&(368_2_1)&368_2_6&(368_3_1)&368_3_7&368_4_3&(873_1_1)", "Oxonium_pro"], ["(92_2_6)&(579_1_4)", "Oxonium_pro", "(339_1_1)&(570_1_1)&649_1_1&(770_1_1)&(801_1_1)&(970_1_1)", "(8_1_6)&(50_1_3)&(50_2_3)&(111_1_8)&261_1_5&(331_1_5)&593_1_3&775_1_2&873_1_3&(890_1_3)&Lys_depro"]]}, "13546": {"Reaction": "C=CC(C)(O)CCC=C(C)CCC=C(C)CCC=C(C)C.O=P([O-])([O-])OCC(O)C(O)C(O)[CH2:40][N:40]1[c:40]2[cH:40][c:40]([CH3:40])[c:40]([CH3:40])[cH:40][c:40]2[NH:40][c:40]2[c:40]1[nH:40][c:40](=[O:40])[nH:40][c:40]2=[O:40].[O:57]=[O:57]>>C=CC=C(C)CCC=C(C)CCC=C(C)C.C=CC(C)=O.O=P([O-])([O-])OCC(O)C(O)C(O)[CH2:40][n:40]1[c:40]2[n:40][c:40](=[O:40])[n-:40][c:40](=[O:40])[c:40]-2[n:40][c:40]2[cH:40][c:40]([CH3:40])[c:40]([CH3:40])[cH:40][c:40]21.[OH2:1].[OH2:1].[H+]", "Solutions": ["infeasible"]}, "13547": {"Reaction": "C=CC=C(C)CCC=C(C)CCC=C(C)C.C=CC(C)=O.O=P([O-])([O-])OCC(O)C(O)C(O)[CH2:40][n:40]1[c:40]2[n:40][c:40](=[O:40])[n-:40][c:40](=[O:40])[c:40]-2[n:40][c:40]2[cH:40][c:40]([CH3:40])[c:40]([CH3:40])[cH:40][c:40]21.[OH2:1].[OH2:1].[H+]>>C=CC(C)(O)CCC=C(C)CCC=C(C)CCC=C(C)C.O=P([O-])([O-])OCC(O)C(O)C(O)[CH2:40][N:40]1[c:40]2[cH:40][c:40]([CH3:40])[c:40]([CH3:40])[cH:40][c:40]2[NH:40][c:40]2[c:40]1[nH:40][c:40](=[O:40])[nH:40][c:40]2=[O:40].[O:57]=[O:57]", "Solutions": ["infeasible"]}, "13550": {"Reaction": "CC1OC(OP(=O)([O-])[O-])C(O)C(O)C1O.Nc1nc2c(ncn2C2OC(COP(=O)([O-])OP(=O)([O-])OP(=O)([O-])[O-])C(O)C2O)c(=O)[nH]1.[H+]>>CC1OC(OP(=O)([O-])OP(=O)([O-])OCC2OC(n3cnc4c(=O)[nH]c(N)nc43)C(O)C2O)C(O)C(O)C1O.O=P([O-])([O-])OP(=O)([O-])O", "Solutions": [["Phosphate_-1_pro", "Oxonium_pro"], ["Water_pro", "43_1_4&(787_3_3)&811_1_2"], ["236_2_3&294_1_3&Arg_pro", "(787_2_3)", "Oxonium_pro"], ["(124_1_3)&(124_1_6)&(124_1_11)&(163_2_2)&216_1_2&(239_1_9)&(239_2_9)&571_1_2&765_1_2&(787_1_2)&788_1_2&(791_1_3)&846_1_1", "340_1_2&840_1_3", "Water_pro"], ["Water_pro", "533_1_1", "(246_1_1)"], ["(151_1_1)&(201_1_1)&(223_2_1)&(796_1_1)", "202_1_3&778_1_1", "Oxonium_pro"], ["222_1_4&955_1_2", "Oxonium_pro", "108_1_6&(255_1_1)&(303_1_3)&319_1_3&346_1_5&(604_1_3)&(604_1_6)&(604_1_9)&(691_1_3)&725_1_2&(867_1_2)&Tys_pro"], ["Oxonium_pro", "8_1_2", "244_1_2&(368_2_1)&368_2_6&(368_3_1)&368_3_7&368_4_3&(873_1_1)"], ["Water_pro", "577_1_1", "(163_1_2)"], ["27_2_2&35_1_2&48_1_2&58_1_2&86_1_2&(222_1_6)&282_1_3&(577_1_2)&(695_1_3)&(754_1_2)&757_1_2&770_1_2&802_1_2&802_2_3", "Water_pro", "(56_1_5)&(95_1_4)&97_1_1&157_1_4&159_1_4&163_1_1&167_1_1&168_1_1&254_1_6&308_1_2&(308_1_5)&359_1_2&516_1_1&517_1_1&546_2_2&636_1_1&(636_1_9)&710_1_1&732_1_1&732_2_1&(732_2_4)&836_1_1&917_1_1&996_1_1&1001_1_1"]]}, "13551": {"Reaction": "CC1OC(OP(=O)([O-])OP(=O)([O-])OCC2OC(n3cnc4c(=O)[nH]c(N)nc43)C(O)C2O)C(O)C(O)C1O.O=P([O-])([O-])OP(=O)([O-])O>>CC1OC(OP(=O)([O-])[O-])C(O)C(O)C1O.Nc1nc2c(ncn2C2OC(COP(=O)([O-])OP(=O)([O-])OP(=O)([O-])[O-])C(O)C2O)c(=O)[nH]1.[H+]", "Solutions": [["Water_depro", "(43_1_4)&787_3_3&(811_1_2)"], ["Phosphate_-1_depro", "Oxonium_depro"], ["Oxonium_depro", "(152_1_3)", "178_1_2&198_1_2&302_1_6&534_1_2&534_2_2&534_3_2&534_4_2&535_1_2"], ["(236_2_3)&(294_1_3)&Arg_depro", "Oxonium_depro", "787_2_3"], ["Water_depro", "836_1_2", "(178_1_1)&(534_1_1)&(534_2_1)&(534_3_1)&(534_4_1)&(535_1_1)"], ["Oxonium_depro", "(244_1_2)&368_2_1&(368_2_6)&368_3_1&(368_3_7)&(368_4_3)&873_1_1", "(8_1_2)"], ["Water_depro", "246_1_1", "(533_1_1)"], ["22_1_4&(80_1_3)&96_1_4&102_1_6&(106_1_8)&216_1_3&(229_1_5)&(236_1_3)&317_1_5&329_1_2&336_1_3&526_1_2&527_1_2&576_1_2&673_1_2&745_1_7&785_1_2&843_1_2&984_1_3&HisN1_depro", "Oxonium_depro", "(340_1_2)&(840_1_3)"], ["Water_depro", "163_1_2", "(577_1_1)"], ["(222_1_4)&(955_1_2)", "Water_depro", "(566_1_2)"]]}, "13554": {"Reaction": "OCC1OC(O)C(O)C(O)C1O.Nc1ncnc2c1ncn2C1OC(COP(=O)([O-])OP(=O)([O-])OP(=O)([O-])[O-])C(O)C1O>>O=P([O-])([O-])OC1OC(CO)C(O)C(O)C1O.Nc1ncnc2c1ncn2C1OC(COP(=O)([O-])OP(=O)([O-])[O-])C(O)C1O.[H+]", "Solutions": [["Oxonium_depro", "151_1_1&201_1_1&223_2_1&796_1_1"], ["Water_depro", "788_1_1", "(340_1_2)&(840_1_3)"], ["Water_depro", "(321_1_2)&989_1_2&(989_1_3)", "975_1_2&975_3_2"], ["Water_depro", "(791_1_2)&(837_1_2)", "178_1_2&198_1_2&302_1_6&534_1_2&534_2_2&534_3_2&534_4_2&535_1_2"], ["Water_depro", "9_1_2", "(163_2_1)"], ["35_1_1&58_1_1&209_1_1&223_1_1&365_1_1&588_1_1&615_1_1&632_1_1&647_1_1&654_1_1&663_1_1&696_1_1&757_1_1&760_1_1", "56_1_5&95_1_4&(97_1_1)&(157_1_4)&(159_1_4)&(163_1_1)&(167_1_1)&(168_1_1)&(254_1_6)&(308_1_2)&308_1_5&(359_1_2)&(516_1_1)&(517_1_1)&(546_2_2)&(636_1_1)&636_1_9&(710_1_1)&(732_1_1)&(732_2_1)&732_2_4&(836_1_1)&(917_1_1)&(996_1_1)&(1001_1_1)", "Water_depro"], ["(4_1_1)&13_1_4&19_1_1&36_1_3&(49_1_7)&68_1_4&99_1_7&100_1_5&107_1_7&(116_1_1)&116_1_3&141_1_3&141_1_6&141_1_8&141_1_11&159_1_3&159_1_6&166_1_4&171_1_3&209_1_2&223_1_8&(244_1_3)&332_1_2&339_1_2&345_1_5&365_1_2&507_1_3&525_1_6&525_2_4&546_1_4&546_2_6&570_1_2&588_1_2&610_1_2&615_1_2&627_1_5&632_1_2&647_1_2&654_1_2&663_1_2&665_1_3&696_1_2&702_1_6&801_1_2&809_1_6&824_1_3&824_2_2&844_1_2&904_1_3&916_1_3&951_1_5&Asp/Glu_depro", "Oxonium_depro", "35_1_1&58_1_1&209_1_1&223_1_1&365_1_1&588_1_1&615_1_1&632_1_1&647_1_1&654_1_1&663_1_1&696_1_1&757_1_1&760_1_1"], ["Oxonium_depro", "202_1_3&778_1_1", "Phosphate_-1_depro"], ["Water_depro", "202_1_3&778_1_1", "(43_1_4)&787_3_3&(811_1_2)"], ["788_1_1", "(124_1_3)&(124_1_6)&(124_1_11)&(163_2_2)&216_1_2&(239_1_9)&(239_2_9)&571_1_2&765_1_2&(787_1_2)&788_1_2&(791_1_3)&846_1_1", "Water_depro", "(43_1_4)&787_3_3&(811_1_2)"]]}, "13555": {"Reaction": "O=P([O-])([O-])OC1OC(CO)C(O)C(O)C1O.Nc1ncnc2c1ncn2C1OC(COP(=O)([O-])OP(=O)([O-])[O-])C(O)C1O.[H+]>>OCC1OC(O)C(O)C(O)C1O.Nc1ncnc2c1ncn2C1OC(COP(=O)([O-])OP(=O)([O-])OP(=O)([O-])[O-])C(O)C1O", "Solutions": [["Oxonium_pro", "(151_1_1)&(201_1_1)&(223_2_1)&(796_1_1)"], ["Water_pro", "340_1_2&840_1_3", "(788_1_1)"], ["Water_pro", "(178_1_2)&(198_1_2)&(302_1_6)&(534_1_2)&(534_2_2)&(534_3_2)&(534_4_2)&(535_1_2)", "791_1_2&837_1_2"], ["Water_pro", "163_2_1", "(9_1_2)"], ["Water_pro", "(975_1_2)&(975_3_2)", "321_1_2&(989_1_2)&989_1_3"], ["(35_1_1)&(58_1_1)&(209_1_1)&(223_1_1)&(365_1_1)&(588_1_1)&(615_1_1)&(632_1_1)&(647_1_1)&(654_1_1)&(663_1_1)&(696_1_1)&(757_1_1)&(760_1_1)", "Water_pro", "(56_1_5)&(95_1_4)&97_1_1&157_1_4&159_1_4&163_1_1&167_1_1&168_1_1&254_1_6&308_1_2&(308_1_5)&359_1_2&516_1_1&517_1_1&546_2_2&636_1_1&(636_1_9)&710_1_1&732_1_1&732_2_1&(732_2_4)&836_1_1&917_1_1&996_1_1&1001_1_1"], ["Oxonium_pro", "Phosphate_-1_pro", "(202_1_3)&(778_1_1)"], ["Water_pro", "43_1_4&(787_3_3)&811_1_2", "(202_1_3)&(778_1_1)"], ["4_1_1&(13_1_4)&(19_1_1)&(36_1_3)&49_1_7&(68_1_4)&(99_1_7)&(100_1_5)&(107_1_7)&116_1_1&(116_1_3)&(141_1_3)&(141_1_6)&(141_1_8)&(141_1_11)&(159_1_3)&(159_1_6)&(166_1_4)&(171_1_3)&(209_1_2)&(223_1_8)&244_1_3&(332_1_2)&(339_1_2)&(345_1_5)&(365_1_2)&(507_1_3)&(525_1_6)&(525_2_4)&(546_1_4)&(546_2_6)&(570_1_2)&(588_1_2)&(610_1_2)&(615_1_2)&(627_1_5)&(632_1_2)&(647_1_2)&(654_1_2)&(663_1_2)&(665_1_3)&(696_1_2)&(702_1_6)&(801_1_2)&(809_1_6)&(824_1_3)&(824_2_2)&(844_1_2)&(904_1_3)&(916_1_3)&(951_1_5)&Asp/Glu_pro", "(35_1_1)&(58_1_1)&(209_1_1)&(223_1_1)&(365_1_1)&(588_1_1)&(615_1_1)&(632_1_1)&(647_1_1)&(654_1_1)&(663_1_1)&(696_1_1)&(757_1_1)&(760_1_1)", "Oxonium_pro"], ["Water_pro", "(282_1_2)", "(56_1_5)&(95_1_4)&97_1_1&157_1_4&159_1_4&163_1_1&167_1_1&168_1_1&254_1_6&308_1_2&(308_1_5)&359_1_2&516_1_1&517_1_1&546_2_2&636_1_1&(636_1_9)&710_1_1&732_1_1&732_2_1&(732_2_4)&836_1_1&917_1_1&996_1_1&1001_1_1", "(282_1_1)"]]}, "13558": {"Reaction": "[NH3+]C(CCC(=O)[NH:5][CH:5]([CH2:5][SH:5])[C:5]([O-])=[O:5])C(=O)[O-].[NH3+]CC(=O)[O-].Nc1ncnc2c1ncn2C1OC(COP(=O)([O-])OP(=O)([O-])OP(=O)([O-])[O-])C(O)C1O>>[NH3+]C(CCC(=O)[NH:5][CH:5]([CH2:5][SH:5])[C:5](NCC(=O)[O-])=[O:5])C(=O)[O-].Nc1ncnc2c1ncn2C1OC(COP(=O)([O-])OP(=O)([O-])[O-])C(O)C1O.O=P([O-])([O-])O.[H+]", "Solutions": ["infeasible"]}, "13559": {"Reaction": "[NH3+]C(CCC(=O)[NH:5][CH:5]([CH2:5][SH:5])[C:5](NCC(=O)[O-])=[O:5])C(=O)[O-].Nc1ncnc2c1ncn2C1OC(COP(=O)([O-])OP(=O)([O-])[O-])C(O)C1O.O=P([O-])([O-])O.[H+]>>[NH3+]C(CCC(=O)[NH:5][CH:5]([CH2:5][SH:5])[C:5]([O-])=[O:5])C(=O)[O-].[NH3+]CC(=O)[O-].Nc1ncnc2c1ncn2C1OC(COP(=O)([O-])OP(=O)([O-])OP(=O)([O-])[O-])C(O)C1O", "Solutions": ["infeasible"]}, "13562": {"Reaction": "[NH3+]C(CCCC([NH3+])C(=O)[O-])C(=O)[O-].Nc1ncnc2c1ncn2C1OC(COP(=O)([O-])OP(=O)([O-])OCC2O[CH:41]([n+:41]3[cH:41][cH:41][cH:41][c:41]([C:41]([NH2:41])=[O:41])[cH:41]3)C(O)C2O)C(O)C1OP(=O)([O-])[O-].[OH2:1]>>[NH3+]C(CCCC(=O)C(=O)[O-])C(=O)[O-].[NH4+].Nc1ncnc2c1ncn2C1OC(COP(=O)([O-])OP(=O)([O-])OCC2O[CH:41]([N:41]3[CH:41]=[CH:41][CH2:41][C:41]([C:41]([NH2:41])=[O:41])=[CH:41]3)C(O)C2O)C(O)C1OP(=O)([O-])[O-].[H+]", "Solutions": [["Oxonium_depro", "(283_1_4)", "(283_1_1)", "312_1_1", "60_1_7&60_2_9&(537_1_1)"], ["Oxonium_depro", "579_1_1", "60_2_7&110_1_5&110_2_6", "60_1_6&60_2_8&579_1_3", "13_1_12"], ["(286_1_10)&978_1_1&Amine_secondary_depro", "(314_1_5)", "(90_1_5)&331_1_1&(331_1_4)&(557_2_2)&(721_1_1)&775_1_1&889_1_1", "468_1_3", "Oxonium_depro"], ["(8_1_6)&(50_1_3)&(50_2_3)&(111_1_8)&261_1_5&(331_1_5)&593_1_3&775_1_2&873_1_3&(890_1_3)&Lys_depro", "579_1_1", "579_1_2", "Oxonium_depro", "110_1_6&110_2_7&186_1_7"], ["Oxonium_depro", "579_1_1", "978_1_3", "67_1_3&(111_1_5)&(304_1_8)&545_1_9&(753_1_1)&933_1_11&956_1_8&956_2_8", "60_1_7&60_2_9&(537_1_1)"], ["Water_depro", "(283_1_4)", "(283_1_1)", "(890_1_2)", "60_1_7&60_2_9&(537_1_1)"], ["579_1_1", "60_2_7&110_1_5&110_2_6", "110_1_6&110_2_7&186_1_7", "Oxonium_depro", "(4_1_1)&13_1_4&19_1_1&36_1_3&(49_1_7)&68_1_4&99_1_7&100_1_5&107_1_7&(116_1_1)&116_1_3&141_1_3&141_1_6&141_1_8&141_1_11&159_1_3&159_1_6&166_1_4&171_1_3&209_1_2&223_1_8&(244_1_3)&332_1_2&339_1_2&345_1_5&365_1_2&507_1_3&525_1_6&525_2_4&546_1_4&546_2_6&570_1_2&588_1_2&610_1_2&615_1_2&627_1_5&632_1_2&647_1_2&654_1_2&663_1_2&665_1_3&696_1_2&702_1_6&801_1_2&809_1_6&824_1_3&824_2_2&844_1_2&904_1_3&916_1_3&951_1_5&Asp/Glu_depro"], ["579_1_1", "Oxonium_depro", "579_1_2", "555_1_4", "468_1_3"], ["(286_1_10)&978_1_1&Amine_secondary_depro", "(314_1_5)", "7_1_1&7_2_1&21_1_1", "Oxonium_depro", "60_1_7&60_2_9&(537_1_1)"], ["Water_depro", "579_1_1", "184_1_3&184_2_2&230_1_1&230_1_5&(230_1_16)&(721_1_2)&890_1_1", "579_1_2", "110_1_6&110_2_7&186_1_7"]]}, "13563": {"Reaction": "[NH3+]C(CCCC(=O)C(=O)[O-])C(=O)[O-].[NH4+].Nc1ncnc2c1ncn2C1OC(COP(=O)([O-])OP(=O)([O-])OCC2O[CH:41]([N:41]3[CH:41]=[CH:41][CH2:41][C:41]([C:41]([NH2:41])=[O:41])=[CH:41]3)C(O)C2O)C(O)C1OP(=O)([O-])[O-].[H+]>>[NH3+]C(CCCC([NH3+])C(=O)[O-])C(=O)[O-].Nc1ncnc2c1ncn2C1OC(COP(=O)([O-])OP(=O)([O-])OCC2O[CH:41]([n+:41]3[cH:41][cH:41][cH:41][c:41]([C:41]([NH2:41])=[O:41])[cH:41]3)C(O)C2O)C(O)C1OP(=O)([O-])[O-].[OH2:1]", "Solutions": [["Oxonium_pro", "(13_1_12)", "(60_1_6)&(60_2_8)&(579_1_3)", "(60_2_7)&(110_1_5)&(110_2_6)", "(579_1_1)"], ["(110_1_6)&(110_2_7)&(186_1_7)", "4_1_1&(13_1_4)&(19_1_1)&(36_1_3)&49_1_7&(68_1_4)&(99_1_7)&(100_1_5)&(107_1_7)&116_1_1&(116_1_3)&(141_1_3)&(141_1_6)&(141_1_8)&(141_1_11)&(159_1_3)&(159_1_6)&(166_1_4)&(171_1_3)&(209_1_2)&(223_1_8)&244_1_3&(332_1_2)&(339_1_2)&(345_1_5)&(365_1_2)&(507_1_3)&(525_1_6)&(525_2_4)&(546_1_4)&(546_2_6)&(570_1_2)&(588_1_2)&(610_1_2)&(615_1_2)&(627_1_5)&(632_1_2)&(647_1_2)&(654_1_2)&(663_1_2)&(665_1_3)&(696_1_2)&(702_1_6)&(801_1_2)&(809_1_6)&(824_1_3)&(824_2_2)&(844_1_2)&(904_1_3)&(916_1_3)&(951_1_5)&Asp/Glu_pro", "(60_2_7)&(110_1_5)&(110_2_6)", "Oxonium_pro", "(579_1_1)"], ["283_1_1", "(7_1_1)&(7_2_1)&(21_1_1)", "(13_1_12)", "Oxonium_pro", "283_1_4"], ["(60_1_7)&(60_2_9)&537_1_1", "314_1_5", "Water_pro", "890_1_2", "(283_1_5)"], ["(110_1_6)&(110_2_7)&(186_1_7)", "(184_1_3)&(184_2_2)&(230_1_1)&(230_1_5)&230_1_16&721_1_2&(890_1_1)", "Water_pro", "(579_1_2)", "(579_1_1)"], ["8_1_6&50_1_3&50_2_3&111_1_8&(261_1_5)&331_1_5&(593_1_3)&(775_1_2)&(873_1_3)&890_1_3&Lys_pro", "(110_1_6)&(110_2_7)&(186_1_7)", "(579_1_2)", "Oxonium_pro", "(579_1_1)"], ["(468_1_3)", "314_1_5", "90_1_5&(331_1_1)&331_1_4&557_2_2&721_1_1&(775_1_1)&(889_1_1)", "Oxonium_pro", "286_1_10&(978_1_1)&Amine_secondary_pro"], ["(110_1_6)&(110_2_7)&(186_1_7)", "(60_2_7)&(110_1_5)&(110_2_6)", "(579_1_1)", "(56_1_5)&(95_1_4)&97_1_1&157_1_4&159_1_4&163_1_1&167_1_1&168_1_1&254_1_6&308_1_2&(308_1_5)&359_1_2&516_1_1&517_1_1&546_2_2&636_1_1&(636_1_9)&710_1_1&732_1_1&732_2_1&(732_2_4)&836_1_1&917_1_1&996_1_1&1001_1_1", "Water_pro"], ["Oxonium_pro", "(110_1_6)&(110_2_7)&(186_1_7)", "(60_2_7)&(110_1_5)&(110_2_6)", "(67_1_1)", "286_1_10&(978_1_1)&Amine_secondary_pro"], ["Oxonium_pro", "(468_1_3)", "(555_1_4)", "(579_1_2)", "(579_1_1)"]]}, "13578": {"Reaction": "COC(C)=O.[OH2:1]>>CO.[CH3:55][C:55](=[O:55])[O-:55].[H+]", "Solutions": ["took too long"]}, "13579": {"Reaction": "CO.[CH3:55][C:55](=[O:55])[O-:55].[H+]>>COC(C)=O.[OH2:1]", "Solutions": ["took too long"]}, "13582": {"Reaction": "CNC(CC(=O)NCOC1OC(CO)C(O)C(O)C1OC1OC(CO)C(O)C(O)C1O)C(C)=O.CC(=O)NC1C(OP(=O)([O-])OP(=O)([O-])OCC2OC(n3ccc(=O)[nH]c3=O)C(O)C2O)OC(CO)C(O)C1O>>CNC(CC(=O)NCOC1OC(CO)C(O)C(O)C1OC1OC(COP(=O)([O-])OC2OC(CO)C(O)C(O)C2NC(C)=O)C(O)C(O)C1O)C(C)=O.O=c1ccn(C2OC(COP(=O)([O-])[O-])C(O)C2O)c(=O)[nH]1.[H+]", "Solutions": [["Oxonium_depro", "151_1_1&201_1_1&223_2_1&796_1_1"], ["Water_depro", "788_1_1", "(340_1_2)&(840_1_3)"], ["Water_depro", "(321_1_2)&989_1_2&(989_1_3)", "975_1_2&975_3_2"], ["Water_depro", "(791_1_2)&(837_1_2)", "178_1_2&198_1_2&302_1_6&534_1_2&534_2_2&534_3_2&534_4_2&535_1_2"], ["Water_depro", "9_1_2", "(163_2_1)"], ["35_1_1&58_1_1&209_1_1&223_1_1&365_1_1&588_1_1&615_1_1&632_1_1&647_1_1&654_1_1&663_1_1&696_1_1&757_1_1&760_1_1", "56_1_5&95_1_4&(97_1_1)&(157_1_4)&(159_1_4)&(163_1_1)&(167_1_1)&(168_1_1)&(254_1_6)&(308_1_2)&308_1_5&(359_1_2)&(516_1_1)&(517_1_1)&(546_2_2)&(636_1_1)&636_1_9&(710_1_1)&(732_1_1)&(732_2_1)&732_2_4&(836_1_1)&(917_1_1)&(996_1_1)&(1001_1_1)", "Water_depro"], ["(4_1_1)&13_1_4&19_1_1&36_1_3&(49_1_7)&68_1_4&99_1_7&100_1_5&107_1_7&(116_1_1)&116_1_3&141_1_3&141_1_6&141_1_8&141_1_11&159_1_3&159_1_6&166_1_4&171_1_3&209_1_2&223_1_8&(244_1_3)&332_1_2&339_1_2&345_1_5&365_1_2&507_1_3&525_1_6&525_2_4&546_1_4&546_2_6&570_1_2&588_1_2&610_1_2&615_1_2&627_1_5&632_1_2&647_1_2&654_1_2&663_1_2&665_1_3&696_1_2&702_1_6&801_1_2&809_1_6&824_1_3&824_2_2&844_1_2&904_1_3&916_1_3&951_1_5&Asp/Glu_depro", "Oxonium_depro", "35_1_1&58_1_1&209_1_1&223_1_1&365_1_1&588_1_1&615_1_1&632_1_1&647_1_1&654_1_1&663_1_1&696_1_1&757_1_1&760_1_1"], ["Oxonium_depro", "202_1_3&778_1_1", "Phosphate_-1_depro"], ["Water_depro", "202_1_3&778_1_1", "(43_1_4)&787_3_3&(811_1_2)"], ["788_1_1", "(124_1_3)&(124_1_6)&(124_1_11)&(163_2_2)&216_1_2&(239_1_9)&(239_2_9)&571_1_2&765_1_2&(787_1_2)&788_1_2&(791_1_3)&846_1_1", "Water_depro", "(43_1_4)&787_3_3&(811_1_2)"]]}, "13583": {"Reaction": "CNC(CC(=O)NCOC1OC(CO)C(O)C(O)C1OC1OC(COP(=O)([O-])OC2OC(CO)C(O)C(O)C2NC(C)=O)C(O)C(O)C1O)C(C)=O.O=c1ccn(C2OC(COP(=O)([O-])[O-])C(O)C2O)c(=O)[nH]1.[H+]>>CNC(CC(=O)NCOC1OC(CO)C(O)C(O)C1OC1OC(CO)C(O)C(O)C1O)C(C)=O.CC(=O)NC1C(OP(=O)([O-])OP(=O)([O-])OCC2OC(n3ccc(=O)[nH]c3=O)C(O)C2O)OC(CO)C(O)C1O", "Solutions": [["Oxonium_pro", "(151_1_1)&(201_1_1)&(223_2_1)&(796_1_1)"], ["Water_pro", "340_1_2&840_1_3", "(788_1_1)"], ["Water_pro", "(178_1_2)&(198_1_2)&(302_1_6)&(534_1_2)&(534_2_2)&(534_3_2)&(534_4_2)&(535_1_2)", "791_1_2&837_1_2"], ["Water_pro", "163_2_1", "(9_1_2)"], ["Water_pro", "(975_1_2)&(975_3_2)", "321_1_2&(989_1_2)&989_1_3"], ["(35_1_1)&(58_1_1)&(209_1_1)&(223_1_1)&(365_1_1)&(588_1_1)&(615_1_1)&(632_1_1)&(647_1_1)&(654_1_1)&(663_1_1)&(696_1_1)&(757_1_1)&(760_1_1)", "Water_pro", "(56_1_5)&(95_1_4)&97_1_1&157_1_4&159_1_4&163_1_1&167_1_1&168_1_1&254_1_6&308_1_2&(308_1_5)&359_1_2&516_1_1&517_1_1&546_2_2&636_1_1&(636_1_9)&710_1_1&732_1_1&732_2_1&(732_2_4)&836_1_1&917_1_1&996_1_1&1001_1_1"], ["Oxonium_pro", "Phosphate_-1_pro", "(202_1_3)&(778_1_1)"], ["Water_pro", "43_1_4&(787_3_3)&811_1_2", "(202_1_3)&(778_1_1)"], ["4_1_1&(13_1_4)&(19_1_1)&(36_1_3)&49_1_7&(68_1_4)&(99_1_7)&(100_1_5)&(107_1_7)&116_1_1&(116_1_3)&(141_1_3)&(141_1_6)&(141_1_8)&(141_1_11)&(159_1_3)&(159_1_6)&(166_1_4)&(171_1_3)&(209_1_2)&(223_1_8)&244_1_3&(332_1_2)&(339_1_2)&(345_1_5)&(365_1_2)&(507_1_3)&(525_1_6)&(525_2_4)&(546_1_4)&(546_2_6)&(570_1_2)&(588_1_2)&(610_1_2)&(615_1_2)&(627_1_5)&(632_1_2)&(647_1_2)&(654_1_2)&(663_1_2)&(665_1_3)&(696_1_2)&(702_1_6)&(801_1_2)&(809_1_6)&(824_1_3)&(824_2_2)&(844_1_2)&(904_1_3)&(916_1_3)&(951_1_5)&Asp/Glu_pro", "(35_1_1)&(58_1_1)&(209_1_1)&(223_1_1)&(365_1_1)&(588_1_1)&(615_1_1)&(632_1_1)&(647_1_1)&(654_1_1)&(663_1_1)&(696_1_1)&(757_1_1)&(760_1_1)", "Oxonium_pro"], ["Water_pro", "(282_1_2)", "(56_1_5)&(95_1_4)&97_1_1&157_1_4&159_1_4&163_1_1&167_1_1&168_1_1&254_1_6&308_1_2&(308_1_5)&359_1_2&516_1_1&517_1_1&546_2_2&636_1_1&(636_1_9)&710_1_1&732_1_1&732_2_1&(732_2_4)&836_1_1&917_1_1&996_1_1&1001_1_1", "(282_1_1)"]]}, "13586": {"Reaction": "CCCC(=O)[O-].Nc1ncnc2c1ncn2C1OC(COP(=O)([O-])OP(=O)([O-])OP(=O)([O-])[O-])C(O)C1O>>CCCC(=O)OP(=O)([O-])[O-].Nc1ncnc2c1ncn2C1OC(COP(=O)([O-])OP(=O)([O-])[O-])C(O)C1O", "Solutions": [["(40_1_1)&75_1_1&128_1_1&197_1_1&199_1_1&235_1_1&303_1_1&307_1_1&307_1_4&309_1_1&310_1_1&317_1_1&318_1_1&537_1_2&540_1_1&643_1_1"], ["Carboxylic_pro", "151_1_1&201_1_1&223_2_1&796_1_1"], ["198_1_1&302_1_5", "178_1_2&198_1_2&302_1_6&534_1_2&534_2_2&534_3_2&534_4_2&535_1_2"], ["88_1_1&(88_1_2)&207_1_1&327_1_1", "327_1_2"], ["229_1_1", "(340_1_2)&(840_1_3)"], ["(774_2_3)", "35_1_1&58_1_1&209_1_1&223_1_1&365_1_1&588_1_1&615_1_1&632_1_1&647_1_1&654_1_1&663_1_1&696_1_1&757_1_1&760_1_1"], ["955_1_1", "229_1_1", "(565_1_2)"], ["198_1_1&302_1_5", "246_2_2", "(27_2_2)&(35_1_2)&(48_1_2)&(58_1_2)&(86_1_2)&222_1_6&(282_1_3)&577_1_2&695_1_3&754_1_2&(757_1_2)&(770_1_2)&(802_1_2)&(802_2_3)"], ["9_1_2", "(101_1_2)&(634_1_3)", "327_1_2"], ["(774_2_3)", "282_1_1", "282_1_2"]]}, "13587": {"Reaction": "CCCC(=O)OP(=O)([O-])[O-].Nc1ncnc2c1ncn2C1OC(COP(=O)([O-])OP(=O)([O-])[O-])C(O)C1O>>CCCC(=O)[O-].Nc1ncnc2c1ncn2C1OC(COP(=O)([O-])OP(=O)([O-])OP(=O)([O-])[O-])C(O)C1O", "Solutions": [["40_1_1&(75_1_1)&(128_1_1)&(197_1_1)&(199_1_1)&(235_1_1)&(303_1_1)&(307_1_1)&(307_1_4)&(309_1_1)&(310_1_1)&(317_1_1)&(318_1_1)&(537_1_2)&(540_1_1)&(643_1_1)"], ["Carboxylic_depro", "(151_1_1)&(201_1_1)&(223_2_1)&(796_1_1)"], ["(178_1_2)&(198_1_2)&(302_1_6)&(534_1_2)&(534_2_2)&(534_3_2)&(534_4_2)&(535_1_2)", "(198_1_1)&(302_1_5)"], ["774_2_3", "(35_1_1)&(58_1_1)&(209_1_1)&(223_1_1)&(365_1_1)&(588_1_1)&(615_1_1)&(632_1_1)&(647_1_1)&(654_1_1)&(663_1_1)&(696_1_1)&(757_1_1)&(760_1_1)"], ["(327_1_2)", "(88_1_1)&88_1_2&(207_1_1)&(327_1_1)"], ["340_1_2&840_1_3", "(229_1_1)"], ["292_1_3&547_1_8", "(178_1_2)&(198_1_2)&(302_1_6)&(534_1_2)&(534_2_2)&(534_3_2)&(534_4_2)&(535_1_2)", "(693_1_1)&693_1_4&794_1_2&838_1_2"], ["791_1_1&794_1_1&837_1_1&838_1_1", "(9_1_2)", "(198_1_1)&(302_1_5)"], ["101_1_1&150_1_1&(150_1_2)", "(88_1_1)&88_1_2&(207_1_1)&(327_1_1)", "(229_1_1)"], ["510_1_1", "(642_1_1)&(823_1_1)&(833_1_1)&(844_1_1)", "(198_1_1)&(302_1_5)"]]}, "13590": {"Reaction": "CC(C)=CC(=O)SCCNC(=O)CCNC(=O)C(O)C(C)(C)COP(=O)([O-])OP(=O)([O-])OCC1OC(n2cnc3c(N)ncnc32)C(O)C1OP(=O)([O-])[O-].O=C([O-])O.Nc1ncnc2c1ncn2C1OC(COP(=O)([O-])OP(=O)([O-])OP(=O)([O-])[O-])C(O)C1O>>CC(=CC(=O)SCCNC(=O)CCNC(=O)C(O)C(C)(C)COP(=O)([O-])OP(=O)([O-])OCC1OC(n2cnc3c(N)ncnc32)C(O)C1OP(=O)([O-])[O-])CC(=O)[O-].Nc1ncnc2c1ncn2C1OC(COP(=O)([O-])OP(=O)([O-])[O-])C(O)C1O.O=P([O-])([O-])O.[H+]", "Solutions": [["77_1_4", "192_1_2&(192_2_4)&(761_1_6)&(800_1_4)", "(574_1_2)", "Water_depro", "9_1_2"], ["53_2_1&78_1_1&(750_1_6)", "(4_1_1)&13_1_4&19_1_1&36_1_3&(49_1_7)&68_1_4&99_1_7&100_1_5&107_1_7&(116_1_1)&116_1_3&141_1_3&141_1_6&141_1_8&141_1_11&159_1_3&159_1_6&166_1_4&171_1_3&209_1_2&223_1_8&(244_1_3)&332_1_2&339_1_2&345_1_5&365_1_2&507_1_3&525_1_6&525_2_4&546_1_4&546_2_6&570_1_2&588_1_2&610_1_2&615_1_2&627_1_5&632_1_2&647_1_2&654_1_2&663_1_2&665_1_3&696_1_2&702_1_6&801_1_2&809_1_6&824_1_3&824_2_2&844_1_2&904_1_3&916_1_3&951_1_5&Asp/Glu_depro", "(574_1_2)", "Oxonium_depro", "9_1_2"], ["53_2_1&78_1_1&(750_1_6)", "(574_1_2)", "56_1_5&95_1_4&(97_1_1)&(157_1_4)&(159_1_4)&(163_1_1)&(167_1_1)&(168_1_1)&(254_1_6)&(308_1_2)&308_1_5&(359_1_2)&(516_1_1)&(517_1_1)&(546_2_2)&(636_1_1)&636_1_9&(710_1_1)&(732_1_1)&(732_2_1)&732_2_4&(836_1_1)&(917_1_1)&(996_1_1)&(1001_1_1)", "Water_depro", "9_1_2"], ["53_2_1&78_1_1&(750_1_6)", "151_1_1&201_1_1&223_2_1&796_1_1", "Oxonium_depro", "(574_1_2)", "28_1_2&160_1_1&832_1_2"], ["77_1_4", "31_2_1&(31_2_10)&122_1_5&126_1_3&761_1_1", "(574_1_2)", "Oxonium_depro", "9_1_2"], ["9_1_2", "254_1_1", "Water_depro", "(70_1_2)&(620_1_2)", "(190_1_2)", "(574_1_2)"], ["53_2_1&78_1_1&(750_1_6)", "(574_1_2)", "(40_1_1)&75_1_1&128_1_1&197_1_1&199_1_1&235_1_1&303_1_1&307_1_1&307_1_4&309_1_1&310_1_1&317_1_1&318_1_1&537_1_2&540_1_1&643_1_1", "Water_depro", "(34_1_7)", "28_1_2&160_1_1&832_1_2"], ["9_1_2", "(1_1_1)&1_1_4&182_1_3&182_2_3&(190_1_4)&328_1_4&(525_1_1)&(680_1_2)&680_1_6&711_1_5&(803_1_1)&803_1_5&(967_1_1)&967_1_6", "53_2_1&78_1_1&(750_1_6)", "Water_depro", "192_1_2&(192_2_4)&(761_1_6)&(800_1_4)", "(574_1_2)"], ["9_1_2", "(182_3_3)", "Oxonium_depro", "77_1_4", "(236_2_3)&(294_1_3)&Arg_depro", "(574_1_2)"], ["Oxonium_depro", "77_1_4", "293_1_1", "9_1_2", "(574_1_2)", "Phosphate_depro"]]}, "13591": {"Reaction": "CC(=CC(=O)SCCNC(=O)CCNC(=O)C(O)C(C)(C)COP(=O)([O-])OP(=O)([O-])OCC1OC(n2cnc3c(N)ncnc32)C(O)C1OP(=O)([O-])[O-])CC(=O)[O-].Nc1ncnc2c1ncn2C1OC(COP(=O)([O-])OP(=O)([O-])[O-])C(O)C1O.O=P([O-])([O-])O.[H+]>>CC(C)=CC(=O)SCCNC(=O)CCNC(=O)C(O)C(C)(C)COP(=O)([O-])OP(=O)([O-])OCC1OC(n2cnc3c(N)ncnc32)C(O)C1OP(=O)([O-])[O-].O=C([O-])O.Nc1ncnc2c1ncn2C1OC(COP(=O)([O-])OP(=O)([O-])OP(=O)([O-])[O-])C(O)C1O", "Solutions": [["574_1_2", "(192_1_2)&192_2_4&761_1_6&800_1_4", "(9_1_2)", "Water_pro", "(77_1_4)"], ["574_1_2", "(31_2_1)&31_2_10&(122_1_5)&(126_1_3)&(761_1_1)&Cys_pro", "(9_1_2)", "Oxonium_pro", "(77_1_4)"], ["(9_1_2)", "Water_pro", "574_1_2", "(56_1_5)&(95_1_4)&97_1_1&157_1_4&159_1_4&163_1_1&167_1_1&168_1_1&254_1_6&308_1_2&(308_1_5)&359_1_2&516_1_1&517_1_1&546_2_2&636_1_1&(636_1_9)&710_1_1&732_1_1&732_2_1&(732_2_4)&836_1_1&917_1_1&996_1_1&1001_1_1", "(53_2_1)&(78_1_1)&750_1_6"], ["Oxonium_pro", "574_1_2", "4_1_1&(13_1_4)&(19_1_1)&(36_1_3)&49_1_7&(68_1_4)&(99_1_7)&(100_1_5)&(107_1_7)&116_1_1&(116_1_3)&(141_1_3)&(141_1_6)&(141_1_8)&(141_1_11)&(159_1_3)&(159_1_6)&(166_1_4)&(171_1_3)&(209_1_2)&(223_1_8)&244_1_3&(332_1_2)&(339_1_2)&(345_1_5)&(365_1_2)&(507_1_3)&(525_1_6)&(525_2_4)&(546_1_4)&(546_2_6)&(570_1_2)&(588_1_2)&(610_1_2)&(615_1_2)&(627_1_5)&(632_1_2)&(647_1_2)&(654_1_2)&(663_1_2)&(665_1_3)&(696_1_2)&(702_1_6)&(801_1_2)&(809_1_6)&(824_1_3)&(824_2_2)&(844_1_2)&(904_1_3)&(916_1_3)&(951_1_5)&Asp/Glu_pro", "(53_2_1)&(78_1_1)&750_1_6", "(9_1_2)"], ["574_1_2", "Oxonium_pro", "(151_1_1)&(201_1_1)&(223_2_1)&(796_1_1)", "(53_2_1)&(78_1_1)&750_1_6", "(28_1_2)&(160_1_1)&(832_1_2)"], ["Water_pro", "(28_1_2)&(160_1_1)&(832_1_2)", "574_1_2", "(53_2_1)&(78_1_1)&750_1_6", "340_1_2&840_1_3", "(788_1_1)"], ["574_1_2", "(28_1_2)&(160_1_1)&(832_1_2)", "(77_1_4)", "Oxonium_pro", "(151_1_1)&(201_1_1)&(223_2_1)&(796_1_1)", "(1_1_1)&1_1_4&182_1_3&182_2_3&(190_1_4)&328_1_4&(525_1_1)&(680_1_2)&680_1_6&711_1_5&(803_1_1)&803_1_5&(967_1_1)&967_1_6"], ["10_1_3&28_1_1&(39_1_2)&42_1_3&(87_2_2)&160_1_2&324_2_4&832_1_1&947_1_3", "4_1_1&(13_1_4)&(19_1_1)&(36_1_3)&49_1_7&(68_1_4)&(99_1_7)&(100_1_5)&(107_1_7)&116_1_1&(116_1_3)&(141_1_3)&(141_1_6)&(141_1_8)&(141_1_11)&(159_1_3)&(159_1_6)&(166_1_4)&(171_1_3)&(209_1_2)&(223_1_8)&244_1_3&(332_1_2)&(339_1_2)&(345_1_5)&(365_1_2)&(507_1_3)&(525_1_6)&(525_2_4)&(546_1_4)&(546_2_6)&(570_1_2)&(588_1_2)&(610_1_2)&(615_1_2)&(627_1_5)&(632_1_2)&(647_1_2)&(654_1_2)&(663_1_2)&(665_1_3)&(696_1_2)&(702_1_6)&(801_1_2)&(809_1_6)&(824_1_3)&(824_2_2)&(844_1_2)&(904_1_3)&(916_1_3)&(951_1_5)&Asp/Glu_pro", "574_1_2", "Oxonium_pro", "(53_2_1)&(78_1_1)&750_1_6", "(642_1_1)&(823_1_1)&(833_1_1)&(844_1_1)"], ["574_1_5", "Water_pro", "(642_1_1)&(823_1_1)&(833_1_1)&(844_1_1)", "574_1_2", "(77_1_4)", "4_1_1&(13_1_4)&(19_1_1)&(36_1_3)&49_1_7&(68_1_4)&(99_1_7)&(100_1_5)&(107_1_7)&116_1_1&(116_1_3)&(141_1_3)&(141_1_6)&(141_1_8)&(141_1_11)&(159_1_3)&(159_1_6)&(166_1_4)&(171_1_3)&(209_1_2)&(223_1_8)&244_1_3&(332_1_2)&(339_1_2)&(345_1_5)&(365_1_2)&(507_1_3)&(525_1_6)&(525_2_4)&(546_1_4)&(546_2_6)&(570_1_2)&(588_1_2)&(610_1_2)&(615_1_2)&(627_1_5)&(632_1_2)&(647_1_2)&(654_1_2)&(663_1_2)&(665_1_3)&(696_1_2)&(702_1_6)&(801_1_2)&(809_1_6)&(824_1_3)&(824_2_2)&(844_1_2)&(904_1_3)&(916_1_3)&(951_1_5)&Asp/Glu_pro"], ["(9_1_2)", "(388_1_3)", "574_1_2", "(77_1_4)", "485_1_2", "Oxonium_pro"]]}, "13598": {"Reaction": "NC(=[NH2+])NCCCCNC(N)=[NH2+].[OH2:1]>>NC(=[NH2+])NCCCC[NH3+].NC(N)=O", "Solutions": ["took too long"]}, "13599": {"Reaction": "NC(=[NH2+])NCCCC[NH3+].NC(N)=O>>NC(=[NH2+])NCCCCNC(N)=[NH2+].[OH2:1]", "Solutions": ["took too long"]}, "13602": {"Reaction": "O=C([O-])C1CC(O)C[NH2+]1.Nc1ncnc2c1ncn2C1OC(COP(=O)([O-])OP(=O)([O-])OCC2O[CH:41]([n+:41]3[cH:41][cH:41][cH:41][c:41]([C:41]([NH2:41])=[O:41])[cH:41]3)C(O)C2O)C(O)C1O>>O=C1C[NH2+]C(C(=O)[O-])C1.Nc1ncnc2c1ncn2C1OC(COP(=O)([O-])OP(=O)([O-])OCC2O[CH:41]([N:41]3[CH:41]=[CH:41][CH2:41][C:41]([C:41]([NH2:41])=[O:41])=[CH:41]3)C(O)C2O)C(O)C1O.[H+]", "Solutions": [["Oxonium_depro", "312_1_1"], ["Water_depro", "(890_1_2)"], ["Oxonium_depro", "(8_1_6)&(50_1_3)&(50_2_3)&(111_1_8)&261_1_5&(331_1_5)&593_1_3&775_1_2&873_1_3&(890_1_3)&Lys_depro", "(90_1_5)&331_1_1&(331_1_4)&(557_2_2)&(721_1_1)&775_1_1&889_1_1"], ["(227_1_5)", "Oxonium_depro", "(353_1_4)"], ["584_1_1", "Oxonium_depro", "4_1_5&(4_1_8)&584_1_2&621_1_3&HisN3_depro"], ["124_1_3&124_1_6&124_1_11&163_2_2&(216_1_2)&239_1_9&239_2_9&(571_1_2)&(765_1_2)&787_1_2&(788_1_2)&791_1_3&(846_1_1)", "59_1_1&(59_1_3)&526_1_1&527_1_1&(571_1_1)&576_1_1&(765_1_1)&785_1_1", "Water_depro"], ["22_1_4&(80_1_3)&96_1_4&102_1_6&(106_1_8)&216_1_3&(229_1_5)&(236_1_3)&317_1_5&329_1_2&336_1_3&526_1_2&527_1_2&576_1_2&673_1_2&745_1_7&785_1_2&843_1_2&984_1_3&HisN1_depro", "59_1_1&(59_1_3)&526_1_1&527_1_1&(571_1_1)&576_1_1&(765_1_1)&785_1_1", "Oxonium_depro"], ["188_1_1&(188_1_2)&188_2_1&(188_2_2)&226_1_1&(226_1_4)&228_1_1&228_2_1&557_1_1&(557_1_2)&557_2_1", "(108_1_6)&255_1_1&303_1_3&(319_1_3)&(346_1_5)&604_1_3&604_1_6&604_1_9&691_1_3&(725_1_2)&867_1_2", "Oxonium_depro"], ["Oxonium_depro", "(904_1_2)", "7_3_2&336_1_2&593_1_2"], ["Water_depro", "7_1_1&7_2_1&21_1_1", "56_1_5&95_1_4&(97_1_1)&(157_1_4)&(159_1_4)&(163_1_1)&(167_1_1)&(168_1_1)&(254_1_6)&(308_1_2)&308_1_5&(359_1_2)&(516_1_1)&(517_1_1)&(546_2_2)&(636_1_1)&636_1_9&(710_1_1)&(732_1_1)&(732_2_1)&732_2_4&(836_1_1)&(917_1_1)&(996_1_1)&(1001_1_1)"]]}, "13603": {"Reaction": "O=C1C[NH2+]C(C(=O)[O-])C1.Nc1ncnc2c1ncn2C1OC(COP(=O)([O-])OP(=O)([O-])OCC2O[CH:41]([N:41]3[CH:41]=[CH:41][CH2:41][C:41]([C:41]([NH2:41])=[O:41])=[CH:41]3)C(O)C2O)C(O)C1O.[H+]>>O=C([O-])C1CC(O)C[NH2+]1.Nc1ncnc2c1ncn2C1OC(COP(=O)([O-])OP(=O)([O-])OCC2O[CH:41]([n+:41]3[cH:41][cH:41][cH:41][c:41]([C:41]([NH2:41])=[O:41])[cH:41]3)C(O)C2O)C(O)C1O", "Solutions": [["Water_pro", "890_1_2"], ["Oxonium_pro", "(312_1_1)"], ["Oxonium_pro", "90_1_5&(331_1_1)&331_1_4&557_2_2&721_1_1&(775_1_1)&(889_1_1)", "8_1_6&50_1_3&50_2_3&111_1_8&(261_1_5)&331_1_5&(593_1_3)&(775_1_2)&(873_1_3)&890_1_3&Lys_pro"], ["(184_1_3)&(184_2_2)&(230_1_1)&(230_1_5)&230_1_16&721_1_2&(890_1_1)", "Water_pro", "90_1_5&(331_1_1)&331_1_4&557_2_2&721_1_1&(775_1_1)&(889_1_1)"], ["(124_1_3)&(124_1_6)&(124_1_11)&(163_2_2)&216_1_2&(239_1_9)&(239_2_9)&571_1_2&765_1_2&(787_1_2)&788_1_2&(791_1_3)&846_1_1", "Water_pro", "(59_1_1)&59_1_3&(526_1_1)&(527_1_1)&571_1_1&(576_1_1)&765_1_1&(785_1_1)"], ["4_1_1&(13_1_4)&(19_1_1)&(36_1_3)&49_1_7&(68_1_4)&(99_1_7)&(100_1_5)&(107_1_7)&116_1_1&(116_1_3)&(141_1_3)&(141_1_6)&(141_1_8)&(141_1_11)&(159_1_3)&(159_1_6)&(166_1_4)&(171_1_3)&(209_1_2)&(223_1_8)&244_1_3&(332_1_2)&(339_1_2)&(345_1_5)&(365_1_2)&(507_1_3)&(525_1_6)&(525_2_4)&(546_1_4)&(546_2_6)&(570_1_2)&(588_1_2)&(610_1_2)&(615_1_2)&(627_1_5)&(632_1_2)&(647_1_2)&(654_1_2)&(663_1_2)&(665_1_3)&(696_1_2)&(702_1_6)&(801_1_2)&(809_1_6)&(824_1_3)&(824_2_2)&(844_1_2)&(904_1_3)&(916_1_3)&(951_1_5)&Asp/Glu_pro", "Oxonium_pro", "(7_1_1)&(7_2_1)&(21_1_1)"], ["227_1_5", "353_1_4&Ser_pro", "Oxonium_pro"], ["(22_1_4)&80_1_3&(96_1_4)&(102_1_6)&106_1_8&(216_1_3)&229_1_5&236_1_3&(317_1_5)&(329_1_2)&(336_1_3)&(526_1_2)&(527_1_2)&(576_1_2)&(673_1_2)&(745_1_7)&(785_1_2)&(843_1_2)&(984_1_3)&HisN1_pro", "Oxonium_pro", "(59_1_1)&59_1_3&(526_1_1)&(527_1_1)&571_1_1&(576_1_1)&765_1_1&(785_1_1)"], ["Water_pro", "(56_1_5)&(95_1_4)&97_1_1&157_1_4&159_1_4&163_1_1&167_1_1&168_1_1&254_1_6&308_1_2&(308_1_5)&359_1_2&516_1_1&517_1_1&546_2_2&636_1_1&(636_1_9)&710_1_1&732_1_1&732_2_1&(732_2_4)&836_1_1&917_1_1&996_1_1&1001_1_1", "(7_1_1)&(7_2_1)&(21_1_1)"], ["(584_1_1)", "(4_1_5)&4_1_8&(584_1_2)&(621_1_3)&HisN3_pro", "Oxonium_pro"]]}, "13606": {"Reaction": "O=C1OC(C(O)CO)C([O-])=C1O.O=C1OC(C(O)CO)C([O-])=C1O.[O:57]=[O:57]>>O=C1O[C-](C(O)CO)C(=O)C1=O.O=C1O[C-](C(O)CO)C(=O)C1=O.[OH2:1].[OH2:1]", "Solutions": ["infeasible"]}, "13607": {"Reaction": "O=C1O[C-](C(O)CO)C(=O)C1=O.O=C1O[C-](C(O)CO)C(=O)C1=O.[OH2:1].[OH2:1]>>O=C1OC(C(O)CO)C([O-])=C1O.O=C1OC(C(O)CO)C([O-])=C1O.[O:57]=[O:57]", "Solutions": ["infeasible"]}, "13610": {"Reaction": "CC(=O)OCC(COP(=O)([O-])OC1C(O)C(O)C(O)C(OP(=O)([O-])[O-])C1O)OC(C)=O.Nc1ncnc2c1ncn2C1OC(COP(=O)([O-])OP(=O)([O-])OP(=O)([O-])[O-])C(O)C1O>>CC(=O)OCC(COP(=O)([O-])OC1C(O)C(OP(=O)([O-])[O-])C(O)C(OP(=O)([O-])[O-])C1O)OC(C)=O.Nc1ncnc2c1ncn2C1OC(COP(=O)([O-])OP(=O)([O-])[O-])C(O)C1O.[H+]", "Solutions": [["Oxonium_depro", "151_1_1&201_1_1&223_2_1&796_1_1"], ["Water_depro", "788_1_1", "(340_1_2)&(840_1_3)"], ["Water_depro", "(321_1_2)&989_1_2&(989_1_3)", "975_1_2&975_3_2"], ["Water_depro", "(791_1_2)&(837_1_2)", "178_1_2&198_1_2&302_1_6&534_1_2&534_2_2&534_3_2&534_4_2&535_1_2"], ["Water_depro", "9_1_2", "(163_2_1)"], ["Water_depro", "(34_1_7)", "(40_1_1)&75_1_1&128_1_1&197_1_1&199_1_1&235_1_1&303_1_1&307_1_1&307_1_4&309_1_1&310_1_1&317_1_1&318_1_1&537_1_2&540_1_1&643_1_1"], ["35_1_1&58_1_1&209_1_1&223_1_1&365_1_1&588_1_1&615_1_1&632_1_1&647_1_1&654_1_1&663_1_1&696_1_1&757_1_1&760_1_1", "56_1_5&95_1_4&(97_1_1)&(157_1_4)&(159_1_4)&(163_1_1)&(167_1_1)&(168_1_1)&(254_1_6)&(308_1_2)&308_1_5&(359_1_2)&(516_1_1)&(517_1_1)&(546_2_2)&(636_1_1)&636_1_9&(710_1_1)&(732_1_1)&(732_2_1)&732_2_4&(836_1_1)&(917_1_1)&(996_1_1)&(1001_1_1)", "Water_depro"], ["(4_1_1)&13_1_4&19_1_1&36_1_3&(49_1_7)&68_1_4&99_1_7&100_1_5&107_1_7&(116_1_1)&116_1_3&141_1_3&141_1_6&141_1_8&141_1_11&159_1_3&159_1_6&166_1_4&171_1_3&209_1_2&223_1_8&(244_1_3)&332_1_2&339_1_2&345_1_5&365_1_2&507_1_3&525_1_6&525_2_4&546_1_4&546_2_6&570_1_2&588_1_2&610_1_2&615_1_2&627_1_5&632_1_2&647_1_2&654_1_2&663_1_2&665_1_3&696_1_2&702_1_6&801_1_2&809_1_6&824_1_3&824_2_2&844_1_2&904_1_3&916_1_3&951_1_5&Asp/Glu_depro", "Oxonium_depro", "35_1_1&58_1_1&209_1_1&223_1_1&365_1_1&588_1_1&615_1_1&632_1_1&647_1_1&654_1_1&663_1_1&696_1_1&757_1_1&760_1_1"], ["Oxonium_depro", "202_1_3&778_1_1", "Phosphate_-1_depro"], ["Water_depro", "202_1_3&778_1_1", "(43_1_4)&787_3_3&(811_1_2)"]]}, "13611": {"Reaction": "CC(=O)OCC(COP(=O)([O-])OC1C(O)C(OP(=O)([O-])[O-])C(O)C(OP(=O)([O-])[O-])C1O)OC(C)=O.Nc1ncnc2c1ncn2C1OC(COP(=O)([O-])OP(=O)([O-])[O-])C(O)C1O.[H+]>>CC(=O)OCC(COP(=O)([O-])OC1C(O)C(O)C(O)C(OP(=O)([O-])[O-])C1O)OC(C)=O.Nc1ncnc2c1ncn2C1OC(COP(=O)([O-])OP(=O)([O-])OP(=O)([O-])[O-])C(O)C1O", "Solutions": [["Oxonium_pro", "(151_1_1)&(201_1_1)&(223_2_1)&(796_1_1)"], ["Water_pro", "340_1_2&840_1_3", "(788_1_1)"], ["Water_pro", "(178_1_2)&(198_1_2)&(302_1_6)&(534_1_2)&(534_2_2)&(534_3_2)&(534_4_2)&(535_1_2)", "791_1_2&837_1_2"], ["Water_pro", "163_2_1", "(9_1_2)"], ["Water_pro", "40_1_1&(75_1_1)&(128_1_1)&(197_1_1)&(199_1_1)&(235_1_1)&(303_1_1)&(307_1_1)&(307_1_4)&(309_1_1)&(310_1_1)&(317_1_1)&(318_1_1)&(537_1_2)&(540_1_1)&(643_1_1)", "34_1_7"], ["Water_pro", "(975_1_2)&(975_3_2)", "321_1_2&(989_1_2)&989_1_3"], ["Oxonium_pro", "40_1_1&(75_1_1)&(128_1_1)&(197_1_1)&(199_1_1)&(235_1_1)&(303_1_1)&(307_1_1)&(307_1_4)&(309_1_1)&(310_1_1)&(317_1_1)&(318_1_1)&(537_1_2)&(540_1_1)&(643_1_1)", "Carboxylic_pro"], ["(35_1_1)&(58_1_1)&(209_1_1)&(223_1_1)&(365_1_1)&(588_1_1)&(615_1_1)&(632_1_1)&(647_1_1)&(654_1_1)&(663_1_1)&(696_1_1)&(757_1_1)&(760_1_1)", "(56_1_5)&(95_1_4)&97_1_1&157_1_4&159_1_4&163_1_1&167_1_1&168_1_1&254_1_6&308_1_2&(308_1_5)&359_1_2&516_1_1&517_1_1&546_2_2&636_1_1&(636_1_9)&710_1_1&732_1_1&732_2_1&(732_2_4)&836_1_1&917_1_1&996_1_1&1001_1_1", "Water_pro"], ["Oxonium_pro", "Phosphate_-1_pro", "(202_1_3)&(778_1_1)"], ["Water_pro", "43_1_4&(787_3_3)&811_1_2", "(202_1_3)&(778_1_1)"]]}, "13614": {"Reaction": "O=P([O-])([O-])OCC1OC(O)(CO)C(O)C1O.O=P([O-])([O-])OP(=O)([O-])O>>O=P([O-])([O-])OCC1OC(O)(COP(=O)([O-])[O-])C(O)C1O.O=P([O-])([O-])O.[H+]", "Solutions": [["Oxonium_depro", "151_1_1&201_1_1&223_2_1&796_1_1"], ["Water_depro", "(340_1_2)&(840_1_3)", "788_1_1"], ["Water_depro", "(321_1_2)&989_1_2&(989_1_3)", "975_1_2&975_3_2"], ["Water_depro", "(791_1_2)&(837_1_2)", "178_1_2&198_1_2&302_1_6&534_1_2&534_2_2&534_3_2&534_4_2&535_1_2"], ["(163_2_1)", "Water_depro", "9_1_2"], ["35_1_1&58_1_1&209_1_1&223_1_1&365_1_1&588_1_1&615_1_1&632_1_1&647_1_1&654_1_1&663_1_1&696_1_1&757_1_1&760_1_1", "56_1_5&95_1_4&(97_1_1)&(157_1_4)&(159_1_4)&(163_1_1)&(167_1_1)&(168_1_1)&(254_1_6)&(308_1_2)&308_1_5&(359_1_2)&(516_1_1)&(517_1_1)&(546_2_2)&(636_1_1)&636_1_9&(710_1_1)&(732_1_1)&(732_2_1)&732_2_4&(836_1_1)&(917_1_1)&(996_1_1)&(1001_1_1)", "Water_depro"], ["(4_1_1)&13_1_4&19_1_1&36_1_3&(49_1_7)&68_1_4&99_1_7&100_1_5&107_1_7&(116_1_1)&116_1_3&141_1_3&141_1_6&141_1_8&141_1_11&159_1_3&159_1_6&166_1_4&171_1_3&209_1_2&223_1_8&(244_1_3)&332_1_2&339_1_2&345_1_5&365_1_2&507_1_3&525_1_6&525_2_4&546_1_4&546_2_6&570_1_2&588_1_2&610_1_2&615_1_2&627_1_5&632_1_2&647_1_2&654_1_2&663_1_2&665_1_3&696_1_2&702_1_6&801_1_2&809_1_6&824_1_3&824_2_2&844_1_2&904_1_3&916_1_3&951_1_5&Asp/Glu_depro", "Oxonium_depro", "35_1_1&58_1_1&209_1_1&223_1_1&365_1_1&588_1_1&615_1_1&632_1_1&647_1_1&654_1_1&663_1_1&696_1_1&757_1_1&760_1_1"], ["Phosphate_-1_depro", "202_1_3&778_1_1", "Oxonium_depro"], ["Water_depro", "202_1_3&778_1_1", "(43_1_4)&787_3_3&(811_1_2)"], ["Water_depro", "(43_1_4)&787_3_3&(811_1_2)", "(124_1_3)&(124_1_6)&(124_1_11)&(163_2_2)&216_1_2&(239_1_9)&(239_2_9)&571_1_2&765_1_2&(787_1_2)&788_1_2&(791_1_3)&846_1_1", "788_1_1"]]}, "13615": {"Reaction": "O=P([O-])([O-])OCC1OC(O)(COP(=O)([O-])[O-])C(O)C1O.O=P([O-])([O-])O.[H+]>>O=P([O-])([O-])OCC1OC(O)(CO)C(O)C1O.O=P([O-])([O-])OP(=O)([O-])O", "Solutions": [["Oxonium_pro", "(151_1_1)&(201_1_1)&(223_2_1)&(796_1_1)"], ["340_1_2&840_1_3", "(788_1_1)", "Water_pro"], ["Water_pro", "(178_1_2)&(198_1_2)&(302_1_6)&(534_1_2)&(534_2_2)&(534_3_2)&(534_4_2)&(535_1_2)", "791_1_2&837_1_2"], ["163_2_1", "Water_pro", "(9_1_2)"], ["Water_pro", "(975_1_2)&(975_3_2)", "321_1_2&(989_1_2)&989_1_3"], ["(35_1_1)&(58_1_1)&(209_1_1)&(223_1_1)&(365_1_1)&(588_1_1)&(615_1_1)&(632_1_1)&(647_1_1)&(654_1_1)&(663_1_1)&(696_1_1)&(757_1_1)&(760_1_1)", "Water_pro", "(56_1_5)&(95_1_4)&97_1_1&157_1_4&159_1_4&163_1_1&167_1_1&168_1_1&254_1_6&308_1_2&(308_1_5)&359_1_2&516_1_1&517_1_1&546_2_2&636_1_1&(636_1_9)&710_1_1&732_1_1&732_2_1&(732_2_4)&836_1_1&917_1_1&996_1_1&1001_1_1"], ["(202_1_3)&(778_1_1)", "Oxonium_pro", "Phosphate_-1_pro"], ["(202_1_3)&(778_1_1)", "43_1_4&(787_3_3)&811_1_2", "Water_pro"], ["4_1_1&(13_1_4)&(19_1_1)&(36_1_3)&49_1_7&(68_1_4)&(99_1_7)&(100_1_5)&(107_1_7)&116_1_1&(116_1_3)&(141_1_3)&(141_1_6)&(141_1_8)&(141_1_11)&(159_1_3)&(159_1_6)&(166_1_4)&(171_1_3)&(209_1_2)&(223_1_8)&244_1_3&(332_1_2)&(339_1_2)&(345_1_5)&(365_1_2)&(507_1_3)&(525_1_6)&(525_2_4)&(546_1_4)&(546_2_6)&(570_1_2)&(588_1_2)&(610_1_2)&(615_1_2)&(627_1_5)&(632_1_2)&(647_1_2)&(654_1_2)&(663_1_2)&(665_1_3)&(696_1_2)&(702_1_6)&(801_1_2)&(809_1_6)&(824_1_3)&(824_2_2)&(844_1_2)&(904_1_3)&(916_1_3)&(951_1_5)&Asp/Glu_pro", "(35_1_1)&(58_1_1)&(209_1_1)&(223_1_1)&(365_1_1)&(588_1_1)&(615_1_1)&(632_1_1)&(647_1_1)&(654_1_1)&(663_1_1)&(696_1_1)&(757_1_1)&(760_1_1)", "Oxonium_pro"], ["Water_pro", "(282_1_2)", "(56_1_5)&(95_1_4)&97_1_1&157_1_4&159_1_4&163_1_1&167_1_1&168_1_1&254_1_6&308_1_2&(308_1_5)&359_1_2&516_1_1&517_1_1&546_2_2&636_1_1&(636_1_9)&710_1_1&732_1_1&732_2_1&(732_2_4)&836_1_1&917_1_1&996_1_1&1001_1_1", "(282_1_1)"]]}, "13618": {"Reaction": "CSCC1OC(n2cnc3c(N)ncnc32)C(O)C1O.[OH2:1]>>CSCC1OC(O)C(O)C1O.Nc1ncnc2[nH]cnc12", "Solutions": [["825_1_1", "825_1_2"], ["(802_2_2)", "(690_1_1)", "19_2_1&559_1_1&561_1_1&644_1_1"], ["(802_2_2)", "690_1_2", "203_2_2&690_1_3&819_1_2"], "took too long"]}, "13619": {"Reaction": "CSCC1OC(O)C(O)C1O.Nc1ncnc2[nH]cnc12>>CSCC1OC(n2cnc3c(N)ncnc32)C(O)C1O.[OH2:1]", "Solutions": [["(825_1_2)", "(825_1_1)"], ["(19_2_1)&(559_1_1)&(561_1_1)&(644_1_1)", "690_1_1", "802_2_2"], ["(203_2_2)&(690_1_3)&(819_1_2)", "(690_1_2)", "802_2_2"], ["(19_2_1)&(559_1_1)&(561_1_1)&(644_1_1)", "203_2_1&764_1_1&774_2_1&819_1_1", "(690_1_2)", "802_2_2"], ["(203_1_2)&(285_1_2)&(397_1_2)&(560_1_2)&(580_1_4)&(658_1_2)&(667_1_2)&(764_1_3)&(793_1_2)&(793_1_4)&(807_1_4)&(831_1_2)&(976_1_2)", "(580_1_3)&(764_1_2)&(807_1_3)", "(690_1_2)", "802_2_2"], ["(203_2_2)&(690_1_3)&(819_1_2)", "(203_2_1)&(764_1_1)&(774_2_1)&(819_1_1)", "690_1_1", "802_2_2"], "took too long"]}, "13630": {"Reaction": "C=C(C)C1CC=C(C)C(O)C1.Nc1ncnc2c1ncn2C1OC(COP(=O)([O-])OP(=O)([O-])OCC2O[CH:41]([n+:41]3[cH:41][cH:41][cH:41][c:41]([C:41]([NH2:41])=[O:41])[cH:41]3)C(O)C2O)C(O)C1OP(=O)([O-])[O-]>>C=C(C)C1CC=C(C)C(=O)C1.Nc1ncnc2c1ncn2C1OC(COP(=O)([O-])OP(=O)([O-])OCC2O[CH:41]([N:41]3[CH:41]=[CH:41][CH2:41][C:41]([C:41]([NH2:41])=[O:41])=[CH:41]3)C(O)C2O)C(O)C1OP(=O)([O-])[O-].[H+]", "Solutions": [["Oxonium_depro", "312_1_1"], ["Water_depro", "(890_1_2)"], ["Oxonium_depro", "(8_1_6)&(50_1_3)&(50_2_3)&(111_1_8)&261_1_5&(331_1_5)&593_1_3&775_1_2&873_1_3&(890_1_3)&Lys_depro", "(90_1_5)&331_1_1&(331_1_4)&(557_2_2)&(721_1_1)&775_1_1&889_1_1"], ["(227_1_5)", "Oxonium_depro", "(353_1_4)"], ["584_1_1", "Oxonium_depro", "4_1_5&(4_1_8)&584_1_2&621_1_3&HisN3_depro"], ["124_1_3&124_1_6&124_1_11&163_2_2&(216_1_2)&239_1_9&239_2_9&(571_1_2)&(765_1_2)&787_1_2&(788_1_2)&791_1_3&(846_1_1)", "59_1_1&(59_1_3)&526_1_1&527_1_1&(571_1_1)&576_1_1&(765_1_1)&785_1_1", "Water_depro"], ["22_1_4&(80_1_3)&96_1_4&102_1_6&(106_1_8)&216_1_3&(229_1_5)&(236_1_3)&317_1_5&329_1_2&336_1_3&526_1_2&527_1_2&576_1_2&673_1_2&745_1_7&785_1_2&843_1_2&984_1_3&HisN1_depro", "59_1_1&(59_1_3)&526_1_1&527_1_1&(571_1_1)&576_1_1&(765_1_1)&785_1_1", "Oxonium_depro"], ["188_1_1&(188_1_2)&188_2_1&(188_2_2)&226_1_1&(226_1_4)&228_1_1&228_2_1&557_1_1&(557_1_2)&557_2_1", "(108_1_6)&255_1_1&303_1_3&(319_1_3)&(346_1_5)&604_1_3&604_1_6&604_1_9&691_1_3&(725_1_2)&867_1_2", "Oxonium_depro"], ["Oxonium_depro", "(904_1_2)", "7_3_2&336_1_2&593_1_2"], ["Water_depro", "7_1_1&7_2_1&21_1_1", "56_1_5&95_1_4&(97_1_1)&(157_1_4)&(159_1_4)&(163_1_1)&(167_1_1)&(168_1_1)&(254_1_6)&(308_1_2)&308_1_5&(359_1_2)&(516_1_1)&(517_1_1)&(546_2_2)&(636_1_1)&636_1_9&(710_1_1)&(732_1_1)&(732_2_1)&732_2_4&(836_1_1)&(917_1_1)&(996_1_1)&(1001_1_1)"]]}, "13631": {"Reaction": "C=C(C)C1CC=C(C)C(=O)C1.Nc1ncnc2c1ncn2C1OC(COP(=O)([O-])OP(=O)([O-])OCC2O[CH:41]([N:41]3[CH:41]=[CH:41][CH2:41][C:41]([C:41]([NH2:41])=[O:41])=[CH:41]3)C(O)C2O)C(O)C1OP(=O)([O-])[O-].[H+]>>C=C(C)C1CC=C(C)C(O)C1.Nc1ncnc2c1ncn2C1OC(COP(=O)([O-])OP(=O)([O-])OCC2O[CH:41]([n+:41]3[cH:41][cH:41][cH:41][c:41]([C:41]([NH2:41])=[O:41])[cH:41]3)C(O)C2O)C(O)C1OP(=O)([O-])[O-]", "Solutions": [["Water_pro", "890_1_2"], ["Oxonium_pro", "(312_1_1)"], ["Oxonium_pro", "90_1_5&(331_1_1)&331_1_4&557_2_2&721_1_1&(775_1_1)&(889_1_1)", "8_1_6&50_1_3&50_2_3&111_1_8&(261_1_5)&331_1_5&(593_1_3)&(775_1_2)&(873_1_3)&890_1_3&Lys_pro"], ["(184_1_3)&(184_2_2)&(230_1_1)&(230_1_5)&230_1_16&721_1_2&(890_1_1)", "Water_pro", "90_1_5&(331_1_1)&331_1_4&557_2_2&721_1_1&(775_1_1)&(889_1_1)"], ["(124_1_3)&(124_1_6)&(124_1_11)&(163_2_2)&216_1_2&(239_1_9)&(239_2_9)&571_1_2&765_1_2&(787_1_2)&788_1_2&(791_1_3)&846_1_1", "Water_pro", "(59_1_1)&59_1_3&(526_1_1)&(527_1_1)&571_1_1&(576_1_1)&765_1_1&(785_1_1)"], ["4_1_1&(13_1_4)&(19_1_1)&(36_1_3)&49_1_7&(68_1_4)&(99_1_7)&(100_1_5)&(107_1_7)&116_1_1&(116_1_3)&(141_1_3)&(141_1_6)&(141_1_8)&(141_1_11)&(159_1_3)&(159_1_6)&(166_1_4)&(171_1_3)&(209_1_2)&(223_1_8)&244_1_3&(332_1_2)&(339_1_2)&(345_1_5)&(365_1_2)&(507_1_3)&(525_1_6)&(525_2_4)&(546_1_4)&(546_2_6)&(570_1_2)&(588_1_2)&(610_1_2)&(615_1_2)&(627_1_5)&(632_1_2)&(647_1_2)&(654_1_2)&(663_1_2)&(665_1_3)&(696_1_2)&(702_1_6)&(801_1_2)&(809_1_6)&(824_1_3)&(824_2_2)&(844_1_2)&(904_1_3)&(916_1_3)&(951_1_5)&Asp/Glu_pro", "Oxonium_pro", "(7_1_1)&(7_2_1)&(21_1_1)"], ["227_1_5", "353_1_4&Ser_pro", "Oxonium_pro"], ["(22_1_4)&80_1_3&(96_1_4)&(102_1_6)&106_1_8&(216_1_3)&229_1_5&236_1_3&(317_1_5)&(329_1_2)&(336_1_3)&(526_1_2)&(527_1_2)&(576_1_2)&(673_1_2)&(745_1_7)&(785_1_2)&(843_1_2)&(984_1_3)&HisN1_pro", "Oxonium_pro", "(59_1_1)&59_1_3&(526_1_1)&(527_1_1)&571_1_1&(576_1_1)&765_1_1&(785_1_1)"], ["Water_pro", "(56_1_5)&(95_1_4)&97_1_1&157_1_4&159_1_4&163_1_1&167_1_1&168_1_1&254_1_6&308_1_2&(308_1_5)&359_1_2&516_1_1&517_1_1&546_2_2&636_1_1&(636_1_9)&710_1_1&732_1_1&732_2_1&(732_2_4)&836_1_1&917_1_1&996_1_1&1001_1_1", "(7_1_1)&(7_2_1)&(21_1_1)"], ["(584_1_1)", "(4_1_5)&4_1_8&(584_1_2)&(621_1_3)&HisN3_pro", "Oxonium_pro"]]}, "13634": {"Reaction": "[NH3+]CCCC[NH3+].[NH3+]C(CCC(=O)[O-])C(=O)[O-].Nc1ncnc2c1ncn2C1OC(COP(=O)([O-])OP(=O)([O-])OP(=O)([O-])[O-])C(O)C1O>>[NH3+]CCCCNC(=O)CCC([NH3+])C(=O)[O-].Nc1ncnc2c1ncn2C1OC(COP(=O)([O-])OP(=O)([O-])[O-])C(O)C1O.O=P([O-])([O-])O.[H+]", "Solutions": [["202_1_3&778_1_1", "amine_primary_depro", "(171_1_2)", "317_1_4", "Oxonium_depro"], ["Oxonium_depro", "(40_1_1)&75_1_1&128_1_1&197_1_1&199_1_1&235_1_1&303_1_1&307_1_1&307_1_4&309_1_1&310_1_1&317_1_1&318_1_1&537_1_2&540_1_1&643_1_1", "amine_primary_depro", "199_1_2&229_1_3&538_1_2&781_1_1", "199_1_3"], ["amine_primary_depro", "(40_1_1)&75_1_1&128_1_1&197_1_1&199_1_1&235_1_1&303_1_1&307_1_1&307_1_4&309_1_1&310_1_1&317_1_1&318_1_1&537_1_2&540_1_1&643_1_1", "(167_1_3)&(168_1_3)&(591_1_2)&(595_1_2)&(626_1_2)&(641_1_2)&(657_1_2)&(706_1_2)", "Oxonium_depro", "75_1_3"], ["224_1_1&524_1_1&525_1_4&525_2_1&1005_1_1", "151_1_1&201_1_1&223_2_1&796_1_1", "(171_1_2)", "75_1_3", "Oxonium_depro"], ["Oxonium_depro", "amine_primary_depro", "(171_1_2)", "642_1_1&823_1_1&833_1_1&844_1_1", "(170_1_1)&(171_1_1)&(591_1_1)&(595_1_1)&(626_1_1)&(641_1_1)&(657_1_1)&(706_1_1)"], ["amine_primary_depro", "229_1_1", "(176_1_2)&(821_2_2)", "317_1_4", "Oxonium_depro"], ["amine_primary_depro", "(171_1_2)", "35_1_1&58_1_1&209_1_1&223_1_1&365_1_1&588_1_1&615_1_1&632_1_1&647_1_1&654_1_1&663_1_1&696_1_1&757_1_1&760_1_1", "75_1_3", "Oxonium_depro"], ["amine_primary_depro", "Oxonium_depro", "9_1_2", "(171_1_2)", "(176_1_1)&(821_2_1)"], ["88_1_1&(88_1_2)&207_1_1&327_1_1", "327_1_2", "amine_primary_depro", "(167_1_3)&(168_1_3)&(591_1_2)&(595_1_2)&(626_1_2)&(641_1_2)&(657_1_2)&(706_1_2)", "75_1_3", "Oxonium_depro"], ["(292_1_3)&(547_1_8)", "224_1_1&524_1_1&525_1_4&525_2_1&1005_1_1", "(176_1_2)&(821_2_2)", "Oxonium_depro", "75_1_3", "151_1_1&201_1_1&223_2_1&796_1_1"]]}, "13635": {"Reaction": "[NH3+]CCCCNC(=O)CCC([NH3+])C(=O)[O-].Nc1ncnc2c1ncn2C1OC(COP(=O)([O-])OP(=O)([O-])[O-])C(O)C1O.O=P([O-])([O-])O.[H+]>>[NH3+]CCCC[NH3+].[NH3+]C(CCC(=O)[O-])C(=O)[O-].Nc1ncnc2c1ncn2C1OC(COP(=O)([O-])OP(=O)([O-])OP(=O)([O-])[O-])C(O)C1O", "Solutions": [["Oxonium_pro", "(199_1_3)", "(199_1_2)&(229_1_3)&(538_1_2)&(781_1_1)", "40_1_1&(75_1_1)&(128_1_1)&(197_1_1)&(199_1_1)&(235_1_1)&(303_1_1)&(307_1_1)&(307_1_4)&(309_1_1)&(310_1_1)&(317_1_1)&(318_1_1)&(537_1_2)&(540_1_1)&(643_1_1)", "amine_primary_pro"], ["(75_1_3)", "(151_1_1)&(201_1_1)&(223_2_1)&(796_1_1)", "171_1_2", "Oxonium_pro", "(224_1_1)&(524_1_1)&(525_1_4)&(525_2_1)&(1005_1_1)"], ["Oxonium_pro", "170_1_1&171_1_1&591_1_1&595_1_1&626_1_1&641_1_1&657_1_1&706_1_1", "171_1_2", "(642_1_1)&(823_1_1)&(833_1_1)&(844_1_1)", "amine_primary_pro"], ["(75_1_3)", "167_1_3&168_1_3&591_1_2&595_1_2&626_1_2&641_1_2&657_1_2&706_1_2", "amine_primary_pro", "40_1_1&(75_1_1)&(128_1_1)&(197_1_1)&(199_1_1)&(235_1_1)&(303_1_1)&(307_1_1)&(307_1_4)&(309_1_1)&(310_1_1)&(317_1_1)&(318_1_1)&(537_1_2)&(540_1_1)&(643_1_1)", "Oxonium_pro"], ["Oxonium_pro", "(317_1_4)", "(202_1_3)&(778_1_1)", "171_1_2", "amine_primary_pro"], ["(75_1_3)", "Oxonium_pro", "171_1_2", "amine_primary_pro", "(35_1_1)&(58_1_1)&(209_1_1)&(223_1_1)&(365_1_1)&(588_1_1)&(615_1_1)&(632_1_1)&(647_1_1)&(654_1_1)&(663_1_1)&(696_1_1)&(757_1_1)&(760_1_1)"], ["176_1_1&821_2_1", "171_1_2", "amine_primary_pro", "(9_1_2)", "Oxonium_pro"], ["Oxonium_pro", "(317_1_4)", "176_1_2&821_2_2", "amine_primary_pro", "(229_1_1)"], ["(75_1_3)", "(151_1_1)&(201_1_1)&(223_2_1)&(796_1_1)", "176_1_2&821_2_2", "Oxonium_pro", "292_1_3&547_1_8", "(224_1_1)&(524_1_1)&(525_1_4)&(525_2_1)&(1005_1_1)"], ["170_1_1&171_1_1&591_1_1&595_1_1&626_1_1&641_1_1&657_1_1&706_1_1", "720_1_2", "Oxonium_pro", "720_1_3", "(642_1_1)&(823_1_1)&(833_1_1)&(844_1_1)", "amine_primary_pro"]]}, "13638": {"Reaction": "C.Nc1ncnc2c1ncn2C1OC(COP(=O)([O-])OP(=O)([O-])OCC2O[CH:41]([N:41]3[CH:41]=[CH:41][CH2:41][C:41]([C:41]([NH2:41])=[O:41])=[CH:41]3)C(O)C2O)C(O)C1O.[O:57]=[O:57].[H+]>>CO.Nc1ncnc2c1ncn2C1OC(COP(=O)([O-])OP(=O)([O-])OCC2O[CH:41]([n+:41]3[cH:41][cH:41][cH:41][c:41]([C:41]([NH2:41])=[O:41])[cH:41]3)C(O)C2O)C(O)C1O.[OH2:1]", "Solutions": ["infeasible"]}, "13639": {"Reaction": "CO.Nc1ncnc2c1ncn2C1OC(COP(=O)([O-])OP(=O)([O-])OCC2O[CH:41]([n+:41]3[cH:41][cH:41][cH:41][c:41]([C:41]([NH2:41])=[O:41])[cH:41]3)C(O)C2O)C(O)C1O.[OH2:1]>>C.Nc1ncnc2c1ncn2C1OC(COP(=O)([O-])OP(=O)([O-])OCC2O[CH:41]([N:41]3[CH:41]=[CH:41][CH2:41][C:41]([C:41]([NH2:41])=[O:41])=[CH:41]3)C(O)C2O)C(O)C1O.[O:57]=[O:57].[H+]", "Solutions": ["infeasible"]}, "13642": {"Reaction": "C.Nc1ncnc2c1ncn2C1OC(COP(=O)([O-])OP(=O)([O-])OCC2O[CH:41]([N:41]3[CH:41]=[CH:41][CH2:41][C:41]([C:41]([NH2:41])=[O:41])=[CH:41]3)C(O)C2O)C(O)C1OP(=O)([O-])[O-].[O:57]=[O:57].[H+]>>CO.Nc1ncnc2c1ncn2C1OC(COP(=O)([O-])OP(=O)([O-])OCC2O[CH:41]([n+:41]3[cH:41][cH:41][cH:41][c:41]([C:41]([NH2:41])=[O:41])[cH:41]3)C(O)C2O)C(O)C1OP(=O)([O-])[O-].[OH2:1]", "Solutions": ["infeasible"]}, "13643": {"Reaction": "CO.Nc1ncnc2c1ncn2C1OC(COP(=O)([O-])OP(=O)([O-])OCC2O[CH:41]([n+:41]3[cH:41][cH:41][cH:41][c:41]([C:41]([NH2:41])=[O:41])[cH:41]3)C(O)C2O)C(O)C1OP(=O)([O-])[O-].[OH2:1]>>C.Nc1ncnc2c1ncn2C1OC(COP(=O)([O-])OP(=O)([O-])OCC2O[CH:41]([N:41]3[CH:41]=[CH:41][CH2:41][C:41]([C:41]([NH2:41])=[O:41])=[CH:41]3)C(O)C2O)C(O)C1OP(=O)([O-])[O-].[O:57]=[O:57].[H+]", "Solutions": ["infeasible"]}, "13658": {"Reaction": "CNC(COP(=O)([O-])OCC1OC(OC2C(O)C(COP(=O)([O-])OP(=O)([O-])OCC(C)(C)C(O)C(=O)NCCC(=O)NCCSC(C)=O)OC2n2cnc3c(N)ncnc32)C(O)C1O)C(C)=O.[OH2:1]>>CNC(COP(=O)([O-])OCC1OC(OC2C(O)C(COP(=O)([O-])OP(=O)([O-])OCC(C)(C)C(O)C(=O)NCCC(=O)NCCS)OC2n2cnc3c(N)ncnc32)C(O)C1O)C(C)=O.[CH3:55][C:55](=[O:55])[O-:55].[H+]", "Solutions": ["took too long"]}, "13659": {"Reaction": "CNC(COP(=O)([O-])OCC1OC(OC2C(O)C(COP(=O)([O-])OP(=O)([O-])OCC(C)(C)C(O)C(=O)NCCC(=O)NCCS)OC2n2cnc3c(N)ncnc32)C(O)C1O)C(C)=O.[CH3:55][C:55](=[O:55])[O-:55].[H+]>>CNC(COP(=O)([O-])OCC1OC(OC2C(O)C(COP(=O)([O-])OP(=O)([O-])OCC(C)(C)C(O)C(=O)NCCC(=O)NCCSC(C)=O)OC2n2cnc3c(N)ncnc32)C(O)C1O)C(C)=O.[OH2:1]", "Solutions": ["took too long"]}, "13662": {"Reaction": "[NH2+]=CNC(CC(=O)[O-])C(=O)[O-].[OH2:1]>>O=CNC(CC(=O)[O-])C(=O)[O-].[NH4+]", "Solutions": ["infeasible"]}, "13663": {"Reaction": "O=CNC(CC(=O)[O-])C(=O)[O-].[NH4+]>>[NH2+]=CNC(CC(=O)[O-])C(=O)[O-].[OH2:1]", "Solutions": ["infeasible"]}, "13666": {"Reaction": "Nc1nc2c(ncn2C2OC(COP(=O)([O-])OP(=O)([O-])OP(=O)([O-])[O-])C(O)C2O)c(=O)[nH]1>>Nc1nc2c(ncn2C2OC3COP(=O)([O-])OC3C2O)c(=O)[nH]1.O=P([O-])([O-])OP(=O)([O-])O", "Solutions": [["202_1_3&778_1_1"], ["788_1_1", "(124_1_3)&(124_1_6)&(124_1_11)&(163_2_2)&216_1_2&(239_1_9)&(239_2_9)&571_1_2&765_1_2&(787_1_2)&788_1_2&(791_1_3)&846_1_1"], ["653_1_1", "85_1_3&(546_1_2)&(546_2_4)&653_1_2"], ["(836_1_3)", "246_2_2"], ["Phosphate_-1_pro", "151_1_1&201_1_1&223_2_1&796_1_1"], ["642_1_1&823_1_1&833_1_1&844_1_1", "(27_2_1)"], ["7_2_4&7_3_5&(90_1_1)&90_1_6&(148_1_1)&148_1_9&(148_2_1)&148_2_9&325_1_1&(325_1_2)&(550_1_1)&592_1_2&613_1_2&(889_1_4)", "592_1_1"], ["35_1_1&58_1_1&209_1_1&223_1_1&365_1_1&588_1_1&615_1_1&632_1_1&647_1_1&654_1_1&663_1_1&696_1_1&757_1_1&760_1_1", "27_2_2&35_1_2&48_1_2&58_1_2&86_1_2&(222_1_6)&282_1_3&(577_1_2)&(695_1_3)&(754_1_2)&757_1_2&770_1_2&802_1_2&802_2_3"], ["124_1_3&124_1_6&124_1_11&163_2_2&(216_1_2)&239_1_9&239_2_9&(571_1_2)&(765_1_2)&787_1_2&(788_1_2)&791_1_3&(846_1_1)", "788_1_1", "715_1_6"], ["916_1_2", "85_1_3&(546_1_2)&(546_2_4)&653_1_2", "(41_1_1)&(161_1_1)&(164_1_2)&(233_1_1)&(233_1_2)&(300_1_2)&(564_1_2)&(989_1_1)"]]}, "13667": {"Reaction": "Nc1nc2c(ncn2C2OC3COP(=O)([O-])OC3C2O)c(=O)[nH]1.O=P([O-])([O-])OP(=O)([O-])O>>Nc1nc2c(ncn2C2OC(COP(=O)([O-])OP(=O)([O-])OP(=O)([O-])[O-])C(O)C2O)c(=O)[nH]1", "Solutions": [["(202_1_3)&(778_1_1)"], ["(788_1_1)", "124_1_3&124_1_6&124_1_11&163_2_2&(216_1_2)&239_1_9&239_2_9&(571_1_2)&(765_1_2)&787_1_2&(788_1_2)&791_1_3&(846_1_1)"], ["(85_1_3)&546_1_2&546_2_4&(653_1_2)", "(653_1_1)"], ["Phosphate_-1_depro", "(151_1_1)&(201_1_1)&(223_2_1)&(796_1_1)"], ["(35_1_1)&(58_1_1)&(209_1_1)&(223_1_1)&(365_1_1)&(588_1_1)&(615_1_1)&(632_1_1)&(647_1_1)&(654_1_1)&(663_1_1)&(696_1_1)&(757_1_1)&(760_1_1)", "(27_2_2)&(35_1_2)&(48_1_2)&(58_1_2)&(86_1_2)&222_1_6&(282_1_3)&577_1_2&695_1_3&754_1_2&(757_1_2)&(770_1_2)&(802_1_2)&(802_2_3)"], ["(7_2_4)&(7_3_5)&90_1_1&(90_1_6)&148_1_1&(148_1_9)&148_2_1&(148_2_9)&(325_1_1)&325_1_2&550_1_1&(592_1_2)&(613_1_2)&889_1_4", "(592_1_1)"], ["(642_1_1)&(823_1_1)&(833_1_1)&(844_1_1)", "27_2_1"], ["(246_2_2)", "836_1_3"], ["Phosphate_-2_depro", "(653_1_1)", "4_1_1&(13_1_4)&(19_1_1)&(36_1_3)&49_1_7&(68_1_4)&(99_1_7)&(100_1_5)&(107_1_7)&116_1_1&(116_1_3)&(141_1_3)&(141_1_6)&(141_1_8)&(141_1_11)&(159_1_3)&(159_1_6)&(166_1_4)&(171_1_3)&(209_1_2)&(223_1_8)&244_1_3&(332_1_2)&(339_1_2)&(345_1_5)&(365_1_2)&(507_1_3)&(525_1_6)&(525_2_4)&(546_1_4)&(546_2_6)&(570_1_2)&(588_1_2)&(610_1_2)&(615_1_2)&(627_1_5)&(632_1_2)&(647_1_2)&(654_1_2)&(663_1_2)&(665_1_3)&(696_1_2)&(702_1_6)&(801_1_2)&(809_1_6)&(824_1_3)&(824_2_2)&(844_1_2)&(904_1_3)&(916_1_3)&(951_1_5)&Asp/Glu_pro"], ["242_1_1&(242_1_4)&634_1_1", "242_1_2&634_1_2", "(101_1_1)&(150_1_1)&150_1_2"]]}, "13670": {"Reaction": "Cc1[nH+]cc(C(=O)[O-])c(C(=O)[O-])c1[O-].[H+]>>Cc1ncc(C(=O)[O-])cc1O.O=C=O", "Solutions": ["took too long"]}, "13671": {"Reaction": "Cc1ncc(C(=O)[O-])cc1O.O=C=O>>Cc1[nH+]cc(C(=O)[O-])c(C(=O)[O-])c1[O-].[H+]", "Solutions": ["took too long"]}, "13674": {"Reaction": "CNC(Cc1ccc(O)cc1)C(C)=O.O=c1ccn(C2OC(COP(=O)([O-])OP(=O)([O-])OP(=O)([O-])[O-])C(O)C2O)c(=O)[nH]1>>CNC(Cc1ccc(OP(=O)([O-])OCC2OC(n3ccc(=O)[nH]c3=O)C(O)C2O)cc1)C(C)=O.O=P([O-])([O-])OP(=O)([O-])O", "Solutions": [["234_1_1"], ["246_1_1", "246_1_2"], ["246_2_1", "246_2_2"], ["202_1_3&778_1_1", "246_2_1", "836_1_3"], ["(4_1_1)&13_1_4&19_1_1&36_1_3&(49_1_7)&68_1_4&99_1_7&100_1_5&107_1_7&(116_1_1)&116_1_3&141_1_3&141_1_6&141_1_8&141_1_11&159_1_3&159_1_6&166_1_4&171_1_3&209_1_2&223_1_8&(244_1_3)&332_1_2&339_1_2&345_1_5&365_1_2&507_1_3&525_1_6&525_2_4&546_1_4&546_2_6&570_1_2&588_1_2&610_1_2&615_1_2&627_1_5&632_1_2&647_1_2&654_1_2&663_1_2&665_1_3&696_1_2&702_1_6&801_1_2&809_1_6&824_1_3&824_2_2&844_1_2&904_1_3&916_1_3&951_1_5&Asp/Glu_depro", "246_2_1", "152_1_3"], ["27_2_2&35_1_2&48_1_2&58_1_2&86_1_2&(222_1_6)&282_1_3&(577_1_2)&(695_1_3)&(754_1_2)&757_1_2&770_1_2&802_1_2&802_2_3", "246_2_1", "178_1_2&198_1_2&302_1_6&534_1_2&534_2_2&534_3_2&534_4_2&535_1_2"], ["533_1_1", "(43_1_4)&787_3_3&(811_1_2)", "246_1_2"], ["146_1_1&(563_1_6)", "352_1_2&(352_1_3)", "(159_1_1)", "592_1_1"], ["27_2_2&35_1_2&48_1_2&58_1_2&86_1_2&(222_1_6)&282_1_3&(577_1_2)&(695_1_3)&(754_1_2)&757_1_2&770_1_2&802_1_2&802_2_3", "246_2_1", "836_1_3", "35_1_1&58_1_1&209_1_1&223_1_1&365_1_1&588_1_1&615_1_1&632_1_1&647_1_1&654_1_1&663_1_1&696_1_1&757_1_1&760_1_1"], ["246_2_1", "152_1_3", "151_1_1&201_1_1&223_2_1&796_1_1", "(35_1_1)&(58_1_1)&(209_1_1)&(223_1_1)&(365_1_1)&(588_1_1)&(615_1_1)&(632_1_1)&(647_1_1)&(654_1_1)&(663_1_1)&(696_1_1)&(757_1_1)&(760_1_1)"]]}, "13675": {"Reaction": "CNC(Cc1ccc(OP(=O)([O-])OCC2OC(n3ccc(=O)[nH]c3=O)C(O)C2O)cc1)C(C)=O.O=P([O-])([O-])OP(=O)([O-])O>>CNC(Cc1ccc(O)cc1)C(C)=O.O=c1ccn(C2OC(COP(=O)([O-])OP(=O)([O-])OP(=O)([O-])[O-])C(O)C2O)c(=O)[nH]1", "Solutions": [["(234_1_1)"], ["(246_2_2)", "(246_2_1)"], ["(246_1_2)", "(246_1_1)"], ["(836_1_3)", "(246_2_1)", "(202_1_3)&(778_1_1)"], ["4_1_1&(13_1_4)&(19_1_1)&(36_1_3)&49_1_7&(68_1_4)&(99_1_7)&(100_1_5)&(107_1_7)&116_1_1&(116_1_3)&(141_1_3)&(141_1_6)&(141_1_8)&(141_1_11)&(159_1_3)&(159_1_6)&(166_1_4)&(171_1_3)&(209_1_2)&(223_1_8)&244_1_3&(332_1_2)&(339_1_2)&(345_1_5)&(365_1_2)&(507_1_3)&(525_1_6)&(525_2_4)&(546_1_4)&(546_2_6)&(570_1_2)&(588_1_2)&(610_1_2)&(615_1_2)&(627_1_5)&(632_1_2)&(647_1_2)&(654_1_2)&(663_1_2)&(665_1_3)&(696_1_2)&(702_1_6)&(801_1_2)&(809_1_6)&(824_1_3)&(824_2_2)&(844_1_2)&(904_1_3)&(916_1_3)&(951_1_5)&Asp/Glu_pro", "(152_1_3)", "(246_2_1)"], ["(246_1_2)", "43_1_4&(787_3_3)&811_1_2", "(533_1_1)"], ["(27_2_2)&(35_1_2)&(48_1_2)&(58_1_2)&(86_1_2)&222_1_6&(282_1_3)&577_1_2&695_1_3&754_1_2&(757_1_2)&(770_1_2)&(802_1_2)&(802_2_3)", "(178_1_2)&(198_1_2)&(302_1_6)&(534_1_2)&(534_2_2)&(534_3_2)&(534_4_2)&(535_1_2)", "(246_2_1)"], ["(340_1_2)&(840_1_3)", "47_1_1", "47_1_2", "(9_1_2)"], ["(340_1_2)&(840_1_3)", "159_1_1", "(642_1_1)&(823_1_1)&(833_1_1)&(844_1_1)", "(146_1_1)&563_1_6"], ["(642_1_1)&(823_1_1)&(833_1_1)&(844_1_1)", "(836_1_3)", "(246_2_1)", "27_2_1"]]}, "13682": {"Reaction": "COC1CC(n2ccc(N)nc2=O)OC1COP(C)(=O)[O-].[CH3:49][S+:49]([CH2:49][CH2:49][CH:49]([NH3+:49])[C:49](=[O:49])[O-:49])[CH2:49][CH:49]1[O:49][CH:49]([n:49]2[cH:49][n:49][c:49]3[c:49]([NH2:49])[n:49][cH:49][n:49][c:49]32)[CH:49]([OH:49])[CH:49]1[OH:49]>>COC1CC(n2cc(C)c(N)nc2=O)OC1COP(C)(=O)[O-].[NH2:49][c:49]1[n:49][cH:49][n:49][c:49]2[c:49]1[n:49][cH:49][n:49]2[CH:49]1[O:49][CH:49]([CH2:49][S:49][CH2:49][CH2:49][CH:49]([NH3+:49])[C:49](=[O:49])[O-:49])[CH:49]([OH:49])[CH:49]1[OH:49].[H+]", "Solutions": ["took too long"]}, "13683": {"Reaction": "COC1CC(n2cc(C)c(N)nc2=O)OC1COP(C)(=O)[O-].[NH2:49][c:49]1[n:49][cH:49][n:49][c:49]2[c:49]1[n:49][cH:49][n:49]2[CH:49]1[O:49][CH:49]([CH2:49][S:49][CH2:49][CH2:49][CH:49]([NH3+:49])[C:49](=[O:49])[O-:49])[CH:49]([OH:49])[CH:49]1[OH:49].[H+]>>COC1CC(n2ccc(N)nc2=O)OC1COP(C)(=O)[O-].[CH3:49][S+:49]([CH2:49][CH2:49][CH:49]([NH3+:49])[C:49](=[O:49])[O-:49])[CH2:49][CH:49]1[O:49][CH:49]([n:49]2[cH:49][n:49][c:49]3[c:49]([NH2:49])[n:49][cH:49][n:49][c:49]32)[CH:49]([OH:49])[CH:49]1[OH:49]", "Solutions": ["took too long"]}, "13686": {"Reaction": "CC(C)CCCC(C)C1CCC2C3=CCC4CC(O)CCC4(C)C3CCC21C.Nc1ncnc2c1ncn2C1OC(COP(=O)([O-])OP(=O)([O-])OCC2O[CH:41]([n+:41]3[cH:41][cH:41][cH:41][c:41]([C:41]([NH2:41])=[O:41])[cH:41]3)C(O)C2O)C(O)C1OP(=O)([O-])[O-]>>CC(C)=CCCC(C)C1CCC2C3=CCC4CC(O)CCC4(C)C3CCC21C.Nc1ncnc2c1ncn2C1OC(COP(=O)([O-])OP(=O)([O-])OCC2O[CH:41]([N:41]3[CH:41]=[CH:41][CH2:41][C:41]([C:41]([NH2:41])=[O:41])=[CH:41]3)C(O)C2O)C(O)C1OP(=O)([O-])[O-].[H+]", "Solutions": [["56_1_5&95_1_4&(97_1_1)&(157_1_4)&(159_1_4)&(163_1_1)&(167_1_1)&(168_1_1)&(254_1_6)&(308_1_2)&308_1_5&(359_1_2)&(516_1_1)&(517_1_1)&(546_2_2)&(636_1_1)&636_1_9&(710_1_1)&(732_1_1)&(732_2_1)&732_2_4&(836_1_1)&(917_1_1)&(996_1_1)&(1001_1_1)", "(6_1_1)", "Water_depro", "68_1_1"], ["Oxonium_depro", "(6_1_1)", "(4_1_1)&13_1_4&19_1_1&36_1_3&(49_1_7)&68_1_4&99_1_7&100_1_5&107_1_7&(116_1_1)&116_1_3&141_1_3&141_1_6&141_1_8&141_1_11&159_1_3&159_1_6&166_1_4&171_1_3&209_1_2&223_1_8&(244_1_3)&332_1_2&339_1_2&345_1_5&365_1_2&507_1_3&525_1_6&525_2_4&546_1_4&546_2_6&570_1_2&588_1_2&610_1_2&615_1_2&627_1_5&632_1_2&647_1_2&654_1_2&663_1_2&665_1_3&696_1_2&702_1_6&801_1_2&809_1_6&824_1_3&824_2_2&844_1_2&904_1_3&916_1_3&951_1_5&Asp/Glu_depro", "68_1_1"], ["Oxonium_depro", "27_2_2&35_1_2&48_1_2&58_1_2&86_1_2&(222_1_6)&282_1_3&(577_1_2)&(695_1_3)&(754_1_2)&757_1_2&770_1_2&802_1_2&802_2_3", "68_1_1", "Phosphate_-1_depro", "(6_1_1)"], ["68_1_1", "(6_1_1)", "Oxonium_depro", "2_1_3", "(353_1_4)"], ["(6_1_1)", "Oxonium_depro", "31_2_1&(31_2_10)&122_1_5&126_1_3&761_1_1", "68_1_1", "(1_1_1)&1_1_4&182_1_3&182_2_3&(190_1_4)&328_1_4&(525_1_1)&(680_1_2)&680_1_6&711_1_5&(803_1_1)&803_1_5&(967_1_1)&967_1_6"], ["28_1_2&160_1_1&832_1_2", "(163_2_1)", "(6_1_1)", "Water_depro", "68_1_1"], ["68_1_1", "312_1_1", "(7_1_1)&(7_2_1)&(21_1_1)", "(6_1_1)", "Oxonium_depro"], ["(6_1_1)", "Water_depro", "4_1_5&(4_1_8)&584_1_2&621_1_3&HisN3_depro", "68_1_1", "(532_1_3)"], ["(6_1_1)", "Oxonium_depro", "741_1_4", "68_1_1", "(22_1_4)&80_1_3&(96_1_4)&(102_1_6)&106_1_8&(216_1_3)&229_1_5&236_1_3&(317_1_5)&(329_1_2)&(336_1_3)&(526_1_2)&(527_1_2)&(576_1_2)&(673_1_2)&(745_1_7)&(785_1_2)&(843_1_2)&(984_1_3)&HisN1_pro"], ["(6_1_1)", "Oxonium_depro", "53_1_4&165_1_2", "68_1_1", "(236_2_3)&(294_1_3)&Arg_depro"]]}, "13687": {"Reaction": "CC(C)=CCCC(C)C1CCC2C3=CCC4CC(O)CCC4(C)C3CCC21C.Nc1ncnc2c1ncn2C1OC(COP(=O)([O-])OP(=O)([O-])OCC2O[CH:41]([N:41]3[CH:41]=[CH:41][CH2:41][C:41]([C:41]([NH2:41])=[O:41])=[CH:41]3)C(O)C2O)C(O)C1OP(=O)([O-])[O-].[H+]>>CC(C)CCCC(C)C1CCC2C3=CCC4CC(O)CCC4(C)C3CCC21C.Nc1ncnc2c1ncn2C1OC(COP(=O)([O-])OP(=O)([O-])OCC2O[CH:41]([n+:41]3[cH:41][cH:41][cH:41][c:41]([C:41]([NH2:41])=[O:41])[cH:41]3)C(O)C2O)C(O)C1OP(=O)([O-])[O-]", "Solutions": [["Water_pro", "6_1_1", "(56_1_5)&(95_1_4)&97_1_1&157_1_4&159_1_4&163_1_1&167_1_1&168_1_1&254_1_6&308_1_2&(308_1_5)&359_1_2&516_1_1&517_1_1&546_2_2&636_1_1&(636_1_9)&710_1_1&732_1_1&732_2_1&(732_2_4)&836_1_1&917_1_1&996_1_1&1001_1_1", "(68_1_1)"], ["4_1_1&(13_1_4)&(19_1_1)&(36_1_3)&49_1_7&(68_1_4)&(99_1_7)&(100_1_5)&(107_1_7)&116_1_1&(116_1_3)&(141_1_3)&(141_1_6)&(141_1_8)&(141_1_11)&(159_1_3)&(159_1_6)&(166_1_4)&(171_1_3)&(209_1_2)&(223_1_8)&244_1_3&(332_1_2)&(339_1_2)&(345_1_5)&(365_1_2)&(507_1_3)&(525_1_6)&(525_2_4)&(546_1_4)&(546_2_6)&(570_1_2)&(588_1_2)&(610_1_2)&(615_1_2)&(627_1_5)&(632_1_2)&(647_1_2)&(654_1_2)&(663_1_2)&(665_1_3)&(696_1_2)&(702_1_6)&(801_1_2)&(809_1_6)&(824_1_3)&(824_2_2)&(844_1_2)&(904_1_3)&(916_1_3)&(951_1_5)&Asp/Glu_pro", "6_1_1", "Oxonium_pro", "(68_1_1)"], ["(68_1_1)", "6_1_1", "Oxonium_pro", "(31_2_1)&31_2_10&(122_1_5)&(126_1_3)&(761_1_1)&Cys_pro", "1_1_1&(1_1_4)&(182_1_3)&(182_2_3)&190_1_4&(328_1_4)&525_1_1&680_1_2&(680_1_6)&(711_1_5)&803_1_1&(803_1_5)&967_1_1&(967_1_6)"], ["(68_1_1)", "6_1_1", "Oxonium_pro", "(741_1_4)", "22_1_4&(80_1_3)&96_1_4&102_1_6&(106_1_8)&216_1_3&(229_1_5)&(236_1_3)&317_1_5&329_1_2&336_1_3&526_1_2&527_1_2&576_1_2&673_1_2&745_1_7&785_1_2&843_1_2&984_1_3&HisN1_depro"], ["(2_1_3)", "(68_1_1)", "6_1_1", "Oxonium_pro", "353_1_4&Ser_pro"], ["110_1_3&110_2_4", "(103_1_4)", "Oxonium_pro", "6_1_1", "(68_1_1)"], ["6_1_1", "Phosphate_-1_pro", "(27_2_2)&(35_1_2)&(48_1_2)&(58_1_2)&(86_1_2)&222_1_6&(282_1_3)&577_1_2&695_1_3&754_1_2&(757_1_2)&(770_1_2)&(802_1_2)&(802_2_3)", "(68_1_1)", "Oxonium_pro"], ["(92_1_6)&306_1_11", "(68_1_1)", "6_1_1", "Oxonium_pro", "(4_1_1)&13_1_4&19_1_1&36_1_3&(49_1_7)&68_1_4&99_1_7&100_1_5&107_1_7&(116_1_1)&116_1_3&141_1_3&141_1_6&141_1_8&141_1_11&159_1_3&159_1_6&166_1_4&171_1_3&209_1_2&223_1_8&(244_1_3)&332_1_2&339_1_2&345_1_5&365_1_2&507_1_3&525_1_6&525_2_4&546_1_4&546_2_6&570_1_2&588_1_2&610_1_2&615_1_2&627_1_5&632_1_2&647_1_2&654_1_2&663_1_2&665_1_3&696_1_2&702_1_6&801_1_2&809_1_6&824_1_3&824_2_2&844_1_2&904_1_3&916_1_3&951_1_5&Asp/Glu_depro"], ["(68_1_1)", "6_1_1", "Water_pro", "(4_1_5)&4_1_8&(584_1_2)&(621_1_3)&HisN3_pro", "532_1_3"], ["Phosphate_pro", "(836_2_3)", "Oxonium_pro", "6_1_1", "(68_1_1)"]]}, "13690": {"Reaction": "OCC(O)CO.O=P([O-])([O-])OP(=O)([O-])O>>O=P([O-])([O-])OCC(O)CO.O=P([O-])([O-])O.[H+]", "Solutions": [["Oxonium_depro", "151_1_1&201_1_1&223_2_1&796_1_1"], ["Water_depro", "(340_1_2)&(840_1_3)", "788_1_1"], ["Water_depro", "(321_1_2)&989_1_2&(989_1_3)", "975_1_2&975_3_2"], ["Water_depro", "(791_1_2)&(837_1_2)", "178_1_2&198_1_2&302_1_6&534_1_2&534_2_2&534_3_2&534_4_2&535_1_2"], ["(163_2_1)", "Water_depro", "9_1_2"], ["35_1_1&58_1_1&209_1_1&223_1_1&365_1_1&588_1_1&615_1_1&632_1_1&647_1_1&654_1_1&663_1_1&696_1_1&757_1_1&760_1_1", "56_1_5&95_1_4&(97_1_1)&(157_1_4)&(159_1_4)&(163_1_1)&(167_1_1)&(168_1_1)&(254_1_6)&(308_1_2)&308_1_5&(359_1_2)&(516_1_1)&(517_1_1)&(546_2_2)&(636_1_1)&636_1_9&(710_1_1)&(732_1_1)&(732_2_1)&732_2_4&(836_1_1)&(917_1_1)&(996_1_1)&(1001_1_1)", "Water_depro"], ["(4_1_1)&13_1_4&19_1_1&36_1_3&(49_1_7)&68_1_4&99_1_7&100_1_5&107_1_7&(116_1_1)&116_1_3&141_1_3&141_1_6&141_1_8&141_1_11&159_1_3&159_1_6&166_1_4&171_1_3&209_1_2&223_1_8&(244_1_3)&332_1_2&339_1_2&345_1_5&365_1_2&507_1_3&525_1_6&525_2_4&546_1_4&546_2_6&570_1_2&588_1_2&610_1_2&615_1_2&627_1_5&632_1_2&647_1_2&654_1_2&663_1_2&665_1_3&696_1_2&702_1_6&801_1_2&809_1_6&824_1_3&824_2_2&844_1_2&904_1_3&916_1_3&951_1_5&Asp/Glu_depro", "Oxonium_depro", "35_1_1&58_1_1&209_1_1&223_1_1&365_1_1&588_1_1&615_1_1&632_1_1&647_1_1&654_1_1&663_1_1&696_1_1&757_1_1&760_1_1"], ["Phosphate_-1_depro", "202_1_3&778_1_1", "Oxonium_depro"], ["Water_depro", "202_1_3&778_1_1", "(43_1_4)&787_3_3&(811_1_2)"], ["Water_depro", "(43_1_4)&787_3_3&(811_1_2)", "(124_1_3)&(124_1_6)&(124_1_11)&(163_2_2)&216_1_2&(239_1_9)&(239_2_9)&571_1_2&765_1_2&(787_1_2)&788_1_2&(791_1_3)&846_1_1", "788_1_1"]]}, "13691": {"Reaction": "O=P([O-])([O-])OCC(O)CO.O=P([O-])([O-])O.[H+]>>OCC(O)CO.O=P([O-])([O-])OP(=O)([O-])O", "Solutions": [["Oxonium_pro", "(151_1_1)&(201_1_1)&(223_2_1)&(796_1_1)"], ["(788_1_1)", "Water_pro", "340_1_2&840_1_3"], ["Water_pro", "(178_1_2)&(198_1_2)&(302_1_6)&(534_1_2)&(534_2_2)&(534_3_2)&(534_4_2)&(535_1_2)", "791_1_2&837_1_2"], ["Water_pro", "(9_1_2)", "163_2_1"], ["Water_pro", "(975_1_2)&(975_3_2)", "321_1_2&(989_1_2)&989_1_3"], ["(35_1_1)&(58_1_1)&(209_1_1)&(223_1_1)&(365_1_1)&(588_1_1)&(615_1_1)&(632_1_1)&(647_1_1)&(654_1_1)&(663_1_1)&(696_1_1)&(757_1_1)&(760_1_1)", "Water_pro", "(56_1_5)&(95_1_4)&97_1_1&157_1_4&159_1_4&163_1_1&167_1_1&168_1_1&254_1_6&308_1_2&(308_1_5)&359_1_2&516_1_1&517_1_1&546_2_2&636_1_1&(636_1_9)&710_1_1&732_1_1&732_2_1&(732_2_4)&836_1_1&917_1_1&996_1_1&1001_1_1"], ["Oxonium_pro", "Phosphate_-1_pro", "(202_1_3)&(778_1_1)"], ["43_1_4&(787_3_3)&811_1_2", "Water_pro", "(202_1_3)&(778_1_1)"], ["4_1_1&(13_1_4)&(19_1_1)&(36_1_3)&49_1_7&(68_1_4)&(99_1_7)&(100_1_5)&(107_1_7)&116_1_1&(116_1_3)&(141_1_3)&(141_1_6)&(141_1_8)&(141_1_11)&(159_1_3)&(159_1_6)&(166_1_4)&(171_1_3)&(209_1_2)&(223_1_8)&244_1_3&(332_1_2)&(339_1_2)&(345_1_5)&(365_1_2)&(507_1_3)&(525_1_6)&(525_2_4)&(546_1_4)&(546_2_6)&(570_1_2)&(588_1_2)&(610_1_2)&(615_1_2)&(627_1_5)&(632_1_2)&(647_1_2)&(654_1_2)&(663_1_2)&(665_1_3)&(696_1_2)&(702_1_6)&(801_1_2)&(809_1_6)&(824_1_3)&(824_2_2)&(844_1_2)&(904_1_3)&(916_1_3)&(951_1_5)&Asp/Glu_pro", "(35_1_1)&(58_1_1)&(209_1_1)&(223_1_1)&(365_1_1)&(588_1_1)&(615_1_1)&(632_1_1)&(647_1_1)&(654_1_1)&(663_1_1)&(696_1_1)&(757_1_1)&(760_1_1)", "Oxonium_pro"], ["Water_pro", "(282_1_2)", "(56_1_5)&(95_1_4)&97_1_1&157_1_4&159_1_4&163_1_1&167_1_1&168_1_1&254_1_6&308_1_2&(308_1_5)&359_1_2&516_1_1&517_1_1&546_2_2&636_1_1&(636_1_9)&710_1_1&732_1_1&732_2_1&(732_2_4)&836_1_1&917_1_1&996_1_1&1001_1_1", "(282_1_1)"]]}, "13694": {"Reaction": "C[S+](C)C.Nc1nc2c(c(=O)[nH]1)NC(CNc1ccc(C(=O)NC(CCC(=O)[O-])C(=O)[O-])cc1)CN2>>CSC.CN1c2c(nc(N)[nH]c2=O)NCC1CNc1ccc(C(=O)NC(CCC(=O)[O-])C(=O)[O-])cc1.[H+]", "Solutions": ["infeasible"]}, "13695": {"Reaction": "CSC.CN1c2c(nc(N)[nH]c2=O)NCC1CNc1ccc(C(=O)NC(CCC(=O)[O-])C(=O)[O-])cc1.[H+]>>C[S+](C)C.Nc1nc2c(c(=O)[nH]1)NC(CNc1ccc(C(=O)NC(CCC(=O)[O-])C(=O)[O-])cc1)CN2", "Solutions": ["infeasible"]}, "13698": {"Reaction": "OCC1OC(O)C(O)C1O.Nc1ncnc2c1ncn2C1OC(COP(=O)([O-])OP(=O)([O-])OP(=O)([O-])[O-])C(O)C1O>>O=P([O-])([O-])OCC1OC(O)C(O)C1O.Nc1ncnc2c1ncn2C1OC(COP(=O)([O-])OP(=O)([O-])[O-])C(O)C1O.[H+]", "Solutions": [["Oxonium_depro", "151_1_1&201_1_1&223_2_1&796_1_1"], ["Water_depro", "788_1_1", "(340_1_2)&(840_1_3)"], ["Water_depro", "(321_1_2)&989_1_2&(989_1_3)", "975_1_2&975_3_2"], ["Water_depro", "(791_1_2)&(837_1_2)", "178_1_2&198_1_2&302_1_6&534_1_2&534_2_2&534_3_2&534_4_2&535_1_2"], ["Water_depro", "9_1_2", "(163_2_1)"], ["35_1_1&58_1_1&209_1_1&223_1_1&365_1_1&588_1_1&615_1_1&632_1_1&647_1_1&654_1_1&663_1_1&696_1_1&757_1_1&760_1_1", "56_1_5&95_1_4&(97_1_1)&(157_1_4)&(159_1_4)&(163_1_1)&(167_1_1)&(168_1_1)&(254_1_6)&(308_1_2)&308_1_5&(359_1_2)&(516_1_1)&(517_1_1)&(546_2_2)&(636_1_1)&636_1_9&(710_1_1)&(732_1_1)&(732_2_1)&732_2_4&(836_1_1)&(917_1_1)&(996_1_1)&(1001_1_1)", "Water_depro"], ["(4_1_1)&13_1_4&19_1_1&36_1_3&(49_1_7)&68_1_4&99_1_7&100_1_5&107_1_7&(116_1_1)&116_1_3&141_1_3&141_1_6&141_1_8&141_1_11&159_1_3&159_1_6&166_1_4&171_1_3&209_1_2&223_1_8&(244_1_3)&332_1_2&339_1_2&345_1_5&365_1_2&507_1_3&525_1_6&525_2_4&546_1_4&546_2_6&570_1_2&588_1_2&610_1_2&615_1_2&627_1_5&632_1_2&647_1_2&654_1_2&663_1_2&665_1_3&696_1_2&702_1_6&801_1_2&809_1_6&824_1_3&824_2_2&844_1_2&904_1_3&916_1_3&951_1_5&Asp/Glu_depro", "Oxonium_depro", "35_1_1&58_1_1&209_1_1&223_1_1&365_1_1&588_1_1&615_1_1&632_1_1&647_1_1&654_1_1&663_1_1&696_1_1&757_1_1&760_1_1"], ["Oxonium_depro", "202_1_3&778_1_1", "Phosphate_-1_depro"], ["Water_depro", "202_1_3&778_1_1", "(43_1_4)&787_3_3&(811_1_2)"], ["788_1_1", "(124_1_3)&(124_1_6)&(124_1_11)&(163_2_2)&216_1_2&(239_1_9)&(239_2_9)&571_1_2&765_1_2&(787_1_2)&788_1_2&(791_1_3)&846_1_1", "Water_depro", "(43_1_4)&787_3_3&(811_1_2)"]]}, "13699": {"Reaction": "O=P([O-])([O-])OCC1OC(O)C(O)C1O.Nc1ncnc2c1ncn2C1OC(COP(=O)([O-])OP(=O)([O-])[O-])C(O)C1O.[H+]>>OCC1OC(O)C(O)C1O.Nc1ncnc2c1ncn2C1OC(COP(=O)([O-])OP(=O)([O-])OP(=O)([O-])[O-])C(O)C1O", "Solutions": [["Oxonium_pro", "(151_1_1)&(201_1_1)&(223_2_1)&(796_1_1)"], ["Water_pro", "340_1_2&840_1_3", "(788_1_1)"], ["Water_pro", "(178_1_2)&(198_1_2)&(302_1_6)&(534_1_2)&(534_2_2)&(534_3_2)&(534_4_2)&(535_1_2)", "791_1_2&837_1_2"], ["Water_pro", "163_2_1", "(9_1_2)"], ["Water_pro", "(975_1_2)&(975_3_2)", "321_1_2&(989_1_2)&989_1_3"], ["(35_1_1)&(58_1_1)&(209_1_1)&(223_1_1)&(365_1_1)&(588_1_1)&(615_1_1)&(632_1_1)&(647_1_1)&(654_1_1)&(663_1_1)&(696_1_1)&(757_1_1)&(760_1_1)", "Water_pro", "(56_1_5)&(95_1_4)&97_1_1&157_1_4&159_1_4&163_1_1&167_1_1&168_1_1&254_1_6&308_1_2&(308_1_5)&359_1_2&516_1_1&517_1_1&546_2_2&636_1_1&(636_1_9)&710_1_1&732_1_1&732_2_1&(732_2_4)&836_1_1&917_1_1&996_1_1&1001_1_1"], ["Oxonium_pro", "Phosphate_-1_pro", "(202_1_3)&(778_1_1)"], ["Water_pro", "43_1_4&(787_3_3)&811_1_2", "(202_1_3)&(778_1_1)"], ["4_1_1&(13_1_4)&(19_1_1)&(36_1_3)&49_1_7&(68_1_4)&(99_1_7)&(100_1_5)&(107_1_7)&116_1_1&(116_1_3)&(141_1_3)&(141_1_6)&(141_1_8)&(141_1_11)&(159_1_3)&(159_1_6)&(166_1_4)&(171_1_3)&(209_1_2)&(223_1_8)&244_1_3&(332_1_2)&(339_1_2)&(345_1_5)&(365_1_2)&(507_1_3)&(525_1_6)&(525_2_4)&(546_1_4)&(546_2_6)&(570_1_2)&(588_1_2)&(610_1_2)&(615_1_2)&(627_1_5)&(632_1_2)&(647_1_2)&(654_1_2)&(663_1_2)&(665_1_3)&(696_1_2)&(702_1_6)&(801_1_2)&(809_1_6)&(824_1_3)&(824_2_2)&(844_1_2)&(904_1_3)&(916_1_3)&(951_1_5)&Asp/Glu_pro", "(35_1_1)&(58_1_1)&(209_1_1)&(223_1_1)&(365_1_1)&(588_1_1)&(615_1_1)&(632_1_1)&(647_1_1)&(654_1_1)&(663_1_1)&(696_1_1)&(757_1_1)&(760_1_1)", "Oxonium_pro"], ["Water_pro", "(282_1_2)", "(56_1_5)&(95_1_4)&97_1_1&157_1_4&159_1_4&163_1_1&167_1_1&168_1_1&254_1_6&308_1_2&(308_1_5)&359_1_2&516_1_1&517_1_1&546_2_2&636_1_1&(636_1_9)&710_1_1&732_1_1&732_2_1&(732_2_4)&836_1_1&917_1_1&996_1_1&1001_1_1", "(282_1_1)"]]}, "13702": {"Reaction": "[NH3+]C(CCO)C(=O)[O-].CC(=O)SCCNC(=O)CCNC(=O)C(O)C(C)(C)COP(=O)([O-])OP(=O)([O-])OCC1OC(n2cnc3c(N)ncnc32)C(O)C1OP(=O)([O-])[O-]>>CC(=O)OCCC([NH3+])C(=O)[O-].CC(C)(COP(=O)([O-])OP(=O)([O-])OCC1OC(n2cnc3c(N)ncnc32)C(O)C1OP(=O)([O-])[O-])C(O)C(=O)NCCC(=O)NCCS", "Solutions": [["197_1_2&568_1_1", "(198_1_3)"], ["69_1_1", "69_1_2"], ["(27_1_2)&152_1_1&(488_1_4)&(546_1_3)&(546_2_5)&738_1_4&975_1_1&975_3_1&1000_1_1", "783_1_2", "157_1_3&224_1_4&525_1_3"], ["(321_1_2)&989_1_2&(989_1_3)", "783_1_2", "277_1_15&627_1_3"], ["(82_1_6)&82_1_13&(272_1_3)&336_1_1&629_1_1", "629_1_2", "69_1_2"], ["340_1_1", "340_1_2&840_1_3", "(198_1_3)"], ["69_1_1", "629_1_3", "291_1_3&292_1_7&629_1_4&(704_1_1)&704_1_4"], ["339_1_1&570_1_1&(649_1_1)&770_1_1&801_1_1&970_1_1", "27_2_2&35_1_2&48_1_2&58_1_2&86_1_2&(222_1_6)&282_1_3&(577_1_2)&(695_1_3)&(754_1_2)&757_1_2&770_1_2&802_1_2&802_2_3", "(198_1_3)"], ["(19_2_1)&(559_1_1)&(561_1_1)&(644_1_1)", "41_1_1&161_1_1&164_1_2&233_1_1&233_1_2&300_1_2&564_1_2&989_1_1", "(198_1_3)"], ["7_3_1&8_1_1&(8_1_5)&76_1_1&(163_1_3)&(359_1_5)&(488_1_2)&(488_2_2)&(577_1_3)&(856_1_3)&991_1_1", "53_2_3", "(19_2_1)&(559_1_1)&(561_1_1)&(644_1_1)"]]}, "13703": {"Reaction": "CC(=O)OCCC([NH3+])C(=O)[O-].CC(C)(COP(=O)([O-])OP(=O)([O-])OCC1OC(n2cnc3c(N)ncnc32)C(O)C1OP(=O)([O-])[O-])C(O)C(=O)NCCC(=O)NCCS>>[NH3+]C(CCO)C(=O)[O-].CC(=O)SCCNC(=O)CCNC(=O)C(O)C(C)(C)COP(=O)([O-])OP(=O)([O-])OCC1OC(n2cnc3c(N)ncnc32)C(O)C1OP(=O)([O-])[O-]", "Solutions": [["198_1_3", "(197_1_2)&(568_1_1)"], ["(69_1_2)", "(69_1_1)"], ["(157_1_3)&(224_1_4)&(525_1_3)", "(783_1_2)", "27_1_2&(152_1_1)&488_1_4&546_1_3&546_2_5&(738_1_4)&(975_1_1)&(975_3_1)&(1000_1_1)"], ["(340_1_1)", "198_1_3", "(340_1_2)&(840_1_3)"], ["(291_1_3)&(292_1_7)&(629_1_4)&704_1_1&(704_1_4)", "(629_1_3)", "(69_1_1)"], ["(339_1_1)&(570_1_1)&649_1_1&(770_1_1)&(801_1_1)&(970_1_1)", "198_1_3", "(27_2_2)&(35_1_2)&(48_1_2)&(58_1_2)&(86_1_2)&222_1_6&(282_1_3)&577_1_2&695_1_3&754_1_2&(757_1_2)&(770_1_2)&(802_1_2)&(802_2_3)"], ["198_1_3", "(199_1_3)", "781_1_2"], ["19_2_1&559_1_1&561_1_1&644_1_1", "198_1_3", "(41_1_1)&(161_1_1)&(164_1_2)&(233_1_1)&(233_1_2)&(300_1_2)&(564_1_2)&(989_1_1)"], ["(277_1_15)&(627_1_3)", "(783_1_2)", "321_1_2&(989_1_2)&989_1_3"], ["(53_2_3)", "(7_3_1)&(8_1_1)&8_1_5&(76_1_1)&163_1_3&359_1_5&488_1_2&488_2_2&577_1_3&856_1_3&(991_1_1)", "19_2_1&559_1_1&561_1_1&644_1_1"]]}, "13706": {"Reaction": "OCC1OC(OC2C(O)C(CO)OC(OC3C(OC4C(O)OC(CO)C(O)C4O)OC(CO)C(O)C3O)C2O)C(O)C(O)C1O.CC(=O)NC1C(OP(=O)([O-])OP(=O)([O-])OCC2OC(n3ccc(=O)[nH]c3=O)C(O)C2O)OC(CO)C(O)C1O>>CC(=O)NC1C(OC2C(OC3C(OC4C(O)OC(CO)C(O)C4O)OC(CO)C(O)C3O)OC(CO)C(O)C2OC2OC(CO)C(O)C(O)C2O)OC(CO)C(O)C1O.O=c1ccn(C2OC(COP(=O)([O-])OP(=O)([O-])[O-])C(O)C2O)c(=O)[nH]1.[H+]", "Solutions": [["22_1_4&(80_1_3)&96_1_4&102_1_6&(106_1_8)&216_1_3&(229_1_5)&(236_1_3)&317_1_5&329_1_2&336_1_3&526_1_2&527_1_2&576_1_2&673_1_2&745_1_7&785_1_2&843_1_2&984_1_3&HisN1_depro", "Oxonium_depro", "340_1_1"], ["Water_depro", "197_1_2&568_1_1", "(43_1_4)&787_3_3&(811_1_2)"], ["339_1_1&570_1_1&(649_1_1)&770_1_1&801_1_1&970_1_1", "56_1_5&95_1_4&(97_1_1)&(157_1_4)&(159_1_4)&(163_1_1)&(167_1_1)&(168_1_1)&(254_1_6)&(308_1_2)&308_1_5&(359_1_2)&(516_1_1)&(517_1_1)&(546_2_2)&(636_1_1)&636_1_9&(710_1_1)&(732_1_1)&(732_2_1)&732_2_4&(836_1_1)&(917_1_1)&(996_1_1)&(1001_1_1)", "Water_depro"], ["124_1_3&124_1_6&124_1_11&163_2_2&(216_1_2)&239_1_9&239_2_9&(571_1_2)&(765_1_2)&787_1_2&(788_1_2)&791_1_3&(846_1_1)", "Water_depro", "340_1_1"], ["Oxonium_depro", "197_1_2&568_1_1", "Phosphate_-1_depro"], ["339_1_1&570_1_1&(649_1_1)&770_1_1&801_1_1&970_1_1", "Oxonium_depro", "(4_1_1)&13_1_4&19_1_1&36_1_3&(49_1_7)&68_1_4&99_1_7&100_1_5&107_1_7&(116_1_1)&116_1_3&141_1_3&141_1_6&141_1_8&141_1_11&159_1_3&159_1_6&166_1_4&171_1_3&209_1_2&223_1_8&(244_1_3)&332_1_2&339_1_2&345_1_5&365_1_2&507_1_3&525_1_6&525_2_4&546_1_4&546_2_6&570_1_2&588_1_2&610_1_2&615_1_2&627_1_5&632_1_2&647_1_2&654_1_2&663_1_2&665_1_3&696_1_2&702_1_6&801_1_2&809_1_6&824_1_3&824_2_2&844_1_2&904_1_3&916_1_3&951_1_5&Asp/Glu_depro"], ["113_1_3", "Oxonium_depro", "(110_1_3)&(110_2_4)", "340_1_1"], ["622_1_1&(695_1_2)&(787_2_2)&(787_3_2)&802_2_1", "(4_1_1)&13_1_4&19_1_1&36_1_3&(49_1_7)&68_1_4&99_1_7&100_1_5&107_1_7&(116_1_1)&116_1_3&141_1_3&141_1_6&141_1_8&141_1_11&159_1_3&159_1_6&166_1_4&171_1_3&209_1_2&223_1_8&(244_1_3)&332_1_2&339_1_2&345_1_5&365_1_2&507_1_3&525_1_6&525_2_4&546_1_4&546_2_6&570_1_2&588_1_2&610_1_2&615_1_2&627_1_5&632_1_2&647_1_2&654_1_2&663_1_2&665_1_3&696_1_2&702_1_6&801_1_2&809_1_6&824_1_3&824_2_2&844_1_2&904_1_3&916_1_3&951_1_5&Asp/Glu_depro", "Oxonium_depro", "(690_1_1)"], ["(4_1_1)&13_1_4&19_1_1&36_1_3&(49_1_7)&68_1_4&99_1_7&100_1_5&107_1_7&(116_1_1)&116_1_3&141_1_3&141_1_6&141_1_8&141_1_11&159_1_3&159_1_6&166_1_4&171_1_3&209_1_2&223_1_8&(244_1_3)&332_1_2&339_1_2&345_1_5&365_1_2&507_1_3&525_1_6&525_2_4&546_1_4&546_2_6&570_1_2&588_1_2&610_1_2&615_1_2&627_1_5&632_1_2&647_1_2&654_1_2&663_1_2&665_1_3&696_1_2&702_1_6&801_1_2&809_1_6&824_1_3&824_2_2&844_1_2&904_1_3&916_1_3&951_1_5&Asp/Glu_depro", "(244_1_2)&368_2_1&(368_2_6)&368_3_1&(368_3_7)&(368_4_3)&873_1_1", "Oxonium_depro", "(203_2_1)&(764_1_1)&(774_2_1)&(819_1_1)"], ["339_1_1&570_1_1&(649_1_1)&770_1_1&801_1_1&970_1_1", "836_2_3", "Phosphate_depro", "Oxonium_depro"]]}, "13707": {"Reaction": "CC(=O)NC1C(OC2C(OC3C(OC4C(O)OC(CO)C(O)C4O)OC(CO)C(O)C3O)OC(CO)C(O)C2OC2OC(CO)C(O)C(O)C2O)OC(CO)C(O)C1O.O=c1ccn(C2OC(COP(=O)([O-])OP(=O)([O-])[O-])C(O)C2O)c(=O)[nH]1.[H+]>>OCC1OC(OC2C(O)C(CO)OC(OC3C(OC4C(O)OC(CO)C(O)C4O)OC(CO)C(O)C3O)C2O)C(O)C(O)C1O.CC(=O)NC1C(OP(=O)([O-])OP(=O)([O-])OCC2OC(n3ccc(=O)[nH]c3=O)C(O)C2O)OC(CO)C(O)C1O", "Solutions": [["Oxonium_pro", "Phosphate_-1_pro", "(197_1_2)&(568_1_1)"], ["(22_1_4)&80_1_3&(96_1_4)&(102_1_6)&106_1_8&(216_1_3)&229_1_5&236_1_3&(317_1_5)&(329_1_2)&(336_1_3)&(526_1_2)&(527_1_2)&(576_1_2)&(673_1_2)&(745_1_7)&(785_1_2)&(843_1_2)&(984_1_3)&HisN1_pro", "(340_1_1)", "Oxonium_pro"], ["Water_pro", "43_1_4&(787_3_3)&811_1_2", "(197_1_2)&(568_1_1)"], ["(124_1_3)&(124_1_6)&(124_1_11)&(163_2_2)&216_1_2&(239_1_9)&(239_2_9)&571_1_2&765_1_2&(787_1_2)&788_1_2&(791_1_3)&846_1_1", "(340_1_1)", "Water_pro"], ["(339_1_1)&(570_1_1)&649_1_1&(770_1_1)&(801_1_1)&(970_1_1)", "Water_pro", "(56_1_5)&(95_1_4)&97_1_1&157_1_4&159_1_4&163_1_1&167_1_1&168_1_1&254_1_6&308_1_2&(308_1_5)&359_1_2&516_1_1&517_1_1&546_2_2&636_1_1&(636_1_9)&710_1_1&732_1_1&732_2_1&(732_2_4)&836_1_1&917_1_1&996_1_1&1001_1_1"], ["(339_1_1)&(570_1_1)&649_1_1&(770_1_1)&(801_1_1)&(970_1_1)", "4_1_1&(13_1_4)&(19_1_1)&(36_1_3)&49_1_7&(68_1_4)&(99_1_7)&(100_1_5)&(107_1_7)&116_1_1&(116_1_3)&(141_1_3)&(141_1_6)&(141_1_8)&(141_1_11)&(159_1_3)&(159_1_6)&(166_1_4)&(171_1_3)&(209_1_2)&(223_1_8)&244_1_3&(332_1_2)&(339_1_2)&(345_1_5)&(365_1_2)&(507_1_3)&(525_1_6)&(525_2_4)&(546_1_4)&(546_2_6)&(570_1_2)&(588_1_2)&(610_1_2)&(615_1_2)&(627_1_5)&(632_1_2)&(647_1_2)&(654_1_2)&(663_1_2)&(665_1_3)&(696_1_2)&(702_1_6)&(801_1_2)&(809_1_6)&(824_1_3)&(824_2_2)&(844_1_2)&(904_1_3)&(916_1_3)&(951_1_5)&Asp/Glu_pro", "Oxonium_pro"], ["533_1_1", "Water_pro", "(246_1_1)", "(197_1_2)&(568_1_1)"], ["Oxonium_pro", "4_1_1&(13_1_4)&(19_1_1)&(36_1_3)&49_1_7&(68_1_4)&(99_1_7)&(100_1_5)&(107_1_7)&116_1_1&(116_1_3)&(141_1_3)&(141_1_6)&(141_1_8)&(141_1_11)&(159_1_3)&(159_1_6)&(166_1_4)&(171_1_3)&(209_1_2)&(223_1_8)&244_1_3&(332_1_2)&(339_1_2)&(345_1_5)&(365_1_2)&(507_1_3)&(525_1_6)&(525_2_4)&(546_1_4)&(546_2_6)&(570_1_2)&(588_1_2)&(610_1_2)&(615_1_2)&(627_1_5)&(632_1_2)&(647_1_2)&(654_1_2)&(663_1_2)&(665_1_3)&(696_1_2)&(702_1_6)&(801_1_2)&(809_1_6)&(824_1_3)&(824_2_2)&(844_1_2)&(904_1_3)&(916_1_3)&(951_1_5)&Asp/Glu_pro", "690_1_1", "(622_1_1)&695_1_2&787_2_2&787_3_2&(802_2_1)"], ["203_2_1&764_1_1&774_2_1&819_1_1", "244_1_2&(368_2_1)&368_2_6&(368_3_1)&368_3_7&368_4_3&(873_1_1)", "Oxonium_pro", "4_1_1&(13_1_4)&(19_1_1)&(36_1_3)&49_1_7&(68_1_4)&(99_1_7)&(100_1_5)&(107_1_7)&116_1_1&(116_1_3)&(141_1_3)&(141_1_6)&(141_1_8)&(141_1_11)&(159_1_3)&(159_1_6)&(166_1_4)&(171_1_3)&(209_1_2)&(223_1_8)&244_1_3&(332_1_2)&(339_1_2)&(345_1_5)&(365_1_2)&(507_1_3)&(525_1_6)&(525_2_4)&(546_1_4)&(546_2_6)&(570_1_2)&(588_1_2)&(610_1_2)&(615_1_2)&(627_1_5)&(632_1_2)&(647_1_2)&(654_1_2)&(663_1_2)&(665_1_3)&(696_1_2)&(702_1_6)&(801_1_2)&(809_1_6)&(824_1_3)&(824_2_2)&(844_1_2)&(904_1_3)&(916_1_3)&(951_1_5)&Asp/Glu_pro"], ["Oxonium_pro", "(339_1_1)&(570_1_1)&649_1_1&(770_1_1)&(801_1_1)&(970_1_1)", "(8_1_6)&(50_1_3)&(50_2_3)&(111_1_8)&261_1_5&(331_1_5)&593_1_3&775_1_2&873_1_3&(890_1_3)&Lys_depro", "(92_2_6)&(579_1_4)"]]}, "13718": {"Reaction": "CC(O)(CO)C(O)COP(=O)([O-])[O-].Nc1ncnc2c1ncn2C1OC(COP(=O)([O-])OP(=O)([O-])OCC2O[CH:41]([n+:41]3[cH:41][cH:41][cH:41][c:41]([C:41]([NH2:41])=[O:41])[cH:41]3)C(O)C2O)C(O)C1OP(=O)([O-])[O-]>>CC(=O)C(O)C(O)COP(=O)([O-])[O-].Nc1ncnc2c1ncn2C1OC(COP(=O)([O-])OP(=O)([O-])OCC2O[CH:41]([N:41]3[CH:41]=[CH:41][CH2:41][C:41]([C:41]([NH2:41])=[O:41])=[CH:41]3)C(O)C2O)C(O)C1OP(=O)([O-])[O-].[H+]", "Solutions": ["took too long"]}, "13719": {"Reaction": "CC(=O)C(O)C(O)COP(=O)([O-])[O-].Nc1ncnc2c1ncn2C1OC(COP(=O)([O-])OP(=O)([O-])OCC2O[CH:41]([N:41]3[CH:41]=[CH:41][CH2:41][C:41]([C:41]([NH2:41])=[O:41])=[CH:41]3)C(O)C2O)C(O)C1OP(=O)([O-])[O-].[H+]>>CC(O)(CO)C(O)COP(=O)([O-])[O-].Nc1ncnc2c1ncn2C1OC(COP(=O)([O-])OP(=O)([O-])OCC2O[CH:41]([n+:41]3[cH:41][cH:41][cH:41][c:41]([C:41]([NH2:41])=[O:41])[cH:41]3)C(O)C2O)C(O)C1OP(=O)([O-])[O-]", "Solutions": [["Oxonium_pro", "683_1_4", "2-Acetyllactate_pro", "(92_1_1)&93_1_3&93_3_3"], ["Oxonium_pro", "21_1_4&(190_1_1)&(228_1_5)&(228_2_4)&(273_1_3)", "683_1_4", "2-Acetyllactate_pro", "(255_1_2)&725_1_1"], ["683_1_4", "308_1_3", "(7_1_1)&(7_2_1)&(21_1_1)", "Oxonium_pro", "2-Acetyllactate_pro"], ["Oxonium_pro", "683_1_4", "(92_2_1)&93_2_3", "2-Acetyllactate_pro", "7_2_4&7_3_5&(90_1_1)&90_1_6&(148_1_1)&148_1_9&(148_2_1)&148_2_9&325_1_1&(325_1_2)&(550_1_1)&592_1_2&613_1_2&(889_1_4)"], ["683_1_4", "2-Acetyllactate_pro", "(10_1_3)&(28_1_1)&39_1_2&(42_1_3)&87_2_2&(160_1_2)&(324_2_4)&(832_1_1)&(947_1_3)", "Oxonium_pro", "(741_1_1)"], ["(10_1_3)&(28_1_1)&39_1_2&(42_1_3)&87_2_2&(160_1_2)&(324_2_4)&(832_1_1)&(947_1_3)", "683_1_4", "308_1_3", "(59_1_1)&59_1_3&(526_1_1)&(527_1_1)&571_1_1&(576_1_1)&765_1_1&(785_1_1)", "2-Acetyllactate_pro", "Oxonium_pro"], ["(8_1_6)&(50_1_3)&(50_2_3)&(111_1_8)&261_1_5&(331_1_5)&593_1_3&775_1_2&873_1_3&(890_1_3)&Lys_depro", "252_1_4", "683_1_4", "(92_2_1)&93_2_3", "2-Acetyllactate_pro", "Oxonium_pro"], ["683_1_4", "(92_2_1)&93_2_3", "2-Acetyllactate_pro", "(87_2_6)&159_1_2&(159_1_5)", "Oxonium_pro", "(54_1_1)&54_1_9"], ["Oxonium_pro", "683_1_4", "2-Acetyllactate_pro", "683_1_5", "(741_1_2)", "(741_1_1)"], ["(87_2_6)&159_1_2&(159_1_5)", "683_1_4", "Oxonium_pro", "(255_1_2)&725_1_1", "2-Acetyllactate_pro", "829_1_2"]]}, "13722": {"Reaction": "CC12CCC3C(CCC4=CC(=O)CCC43C)C1CCC(=O)O2.[OH2:1]>>CC1(O)CCC2C(CCC3=CC(=O)CCC32C)C1CCC(=O)[O-].[H+]", "Solutions": [["Water_depro", "19_2_1&559_1_1&561_1_1&644_1_1", "(34_1_7)"], ["Oxonium_depro", "19_2_1&559_1_1&561_1_1&644_1_1", "Carboxylic_depro"], ["19_2_1&559_1_1&561_1_1&644_1_1", "(566_1_2)", "Water_depro", "(993_1_1)"], ["83_1_1&528_1_1", "Oxonium_depro", "83_1_2&528_1_2", "Carboxylic_depro"], ["19_2_1&559_1_1&561_1_1&644_1_1", "(353_1_4)", "(80_1_1)", "Oxonium_depro"], ["19_2_1&559_1_1&561_1_1&644_1_1", "124_1_3&124_1_6&124_1_11&163_2_2&(216_1_2)&239_1_9&239_2_9&(571_1_2)&(765_1_2)&787_1_2&(788_1_2)&791_1_3&(846_1_1)", "Water_depro", "292_1_3&547_1_8"], ["19_2_1&559_1_1&561_1_1&644_1_1", "774_2_3", "56_1_5&95_1_4&(97_1_1)&(157_1_4)&(159_1_4)&(163_1_1)&(167_1_1)&(168_1_1)&(254_1_6)&(308_1_2)&308_1_5&(359_1_2)&(516_1_1)&(517_1_1)&(546_2_2)&(636_1_1)&636_1_9&(710_1_1)&(732_1_1)&(732_2_1)&732_2_4&(836_1_1)&(917_1_1)&(996_1_1)&(1001_1_1)", "Water_depro"], ["829_1_1", "(34_1_7)", "Water_depro", "829_1_2"], ["83_1_1&528_1_1", "Water_depro", "83_1_2&528_1_2", "(34_1_7)"], ["83_1_1&528_1_1", "(310_1_2)", "Water_depro", "124_1_3&124_1_6&124_1_11&163_2_2&(216_1_2)&239_1_9&239_2_9&(571_1_2)&(765_1_2)&787_1_2&(788_1_2)&791_1_3&(846_1_1)"]]}, "13723": {"Reaction": "CC1(O)CCC2C(CCC3=CC(=O)CCC32C)C1CCC(=O)[O-].[H+]>>CC12CCC3C(CCC4=CC(=O)CCC43C)C1CCC(=O)O2.[OH2:1]", "Solutions": [["Water_pro", "34_1_7", "(19_2_1)&(559_1_1)&(561_1_1)&(644_1_1)"], ["Carboxylic_pro", "Oxonium_pro", "(19_2_1)&(559_1_1)&(561_1_1)&(644_1_1)"], ["Oxonium_pro", "Carboxylic_pro", "(829_1_1)", "(829_1_2)"], ["310_1_2", "(22_1_4)&80_1_3&(96_1_4)&(102_1_6)&106_1_8&(216_1_3)&229_1_5&236_1_3&(317_1_5)&(329_1_2)&(336_1_3)&(526_1_2)&(527_1_2)&(576_1_2)&(673_1_2)&(745_1_7)&(785_1_2)&(843_1_2)&(984_1_3)&HisN1_pro", "(83_1_1)&(528_1_1)", "Oxonium_pro"], ["Water_pro", "34_1_7", "(829_1_1)", "(829_1_2)"], ["(22_1_4)&80_1_3&(96_1_4)&(102_1_6)&106_1_8&(216_1_3)&229_1_5&236_1_3&(317_1_5)&(329_1_2)&(336_1_3)&(526_1_2)&(527_1_2)&(576_1_2)&(673_1_2)&(745_1_7)&(785_1_2)&(843_1_2)&(984_1_3)&HisN1_pro", "Oxonium_pro", "(292_1_3)&(547_1_8)", "(19_2_1)&(559_1_1)&(561_1_1)&(644_1_1)"], ["4_1_1&(13_1_4)&(19_1_1)&(36_1_3)&49_1_7&(68_1_4)&(99_1_7)&(100_1_5)&(107_1_7)&116_1_1&(116_1_3)&(141_1_3)&(141_1_6)&(141_1_8)&(141_1_11)&(159_1_3)&(159_1_6)&(166_1_4)&(171_1_3)&(209_1_2)&(223_1_8)&244_1_3&(332_1_2)&(339_1_2)&(345_1_5)&(365_1_2)&(507_1_3)&(525_1_6)&(525_2_4)&(546_1_4)&(546_2_6)&(570_1_2)&(588_1_2)&(610_1_2)&(615_1_2)&(627_1_5)&(632_1_2)&(647_1_2)&(654_1_2)&(663_1_2)&(665_1_3)&(696_1_2)&(702_1_6)&(801_1_2)&(809_1_6)&(824_1_3)&(824_2_2)&(844_1_2)&(904_1_3)&(916_1_3)&(951_1_5)&Asp/Glu_pro", "Oxonium_pro", "(774_2_3)", "(19_2_1)&(559_1_1)&(561_1_1)&(644_1_1)"], ["Water_pro", "34_1_7", "(83_1_2)&(528_1_2)", "(83_1_1)&(528_1_1)"], ["310_1_2", "(124_1_3)&(124_1_6)&(124_1_11)&(163_2_2)&216_1_2&(239_1_9)&(239_2_9)&571_1_2&765_1_2&(787_1_2)&788_1_2&(791_1_3)&846_1_1", "(83_1_1)&(528_1_1)", "Water_pro"], ["Oxonium_pro", "80_1_1", "(19_2_1)&(559_1_1)&(561_1_1)&(644_1_1)", "353_1_4&Ser_pro"]]}, "13726": {"Reaction": "[NH3+]C1C(OP(=O)([O-])[O-])OC(CO)C(O)C1O.CC(=O)SCCNC(=O)CCNC(=O)C(O)C(C)(C)COP(=O)([O-])OP(=O)([O-])OCC1OC(n2cnc3c(N)ncnc32)C(O)C1OP(=O)([O-])[O-]>>CC(=O)NC1C(OP(=O)([O-])[O-])OC(CO)C(O)C1O.CC(C)(COP(=O)([O-])OP(=O)([O-])OCC1OC(n2cnc3c(N)ncnc32)C(O)C1OP(=O)([O-])[O-])C(O)C(=O)NCCC(=O)NCCS.[H+]", "Solutions": [["Oxonium_depro", "(286_1_10)&978_1_1&Amine_secondary_depro", "224_1_2&524_1_2&525_2_2", "524_1_3&525_2_3"], ["555_1_1&855_2_1", "574_1_1", "525_1_5", "124_1_3&124_1_6&124_1_11&163_2_2&(216_1_2)&239_1_9&239_2_9&(571_1_2)&(765_1_2)&787_1_2&(788_1_2)&791_1_3&(846_1_1)", "Oxonium_depro"], ["555_1_1&855_2_1", "Water_depro", "124_1_3&124_1_6&124_1_11&163_2_2&(216_1_2)&239_1_9&239_2_9&(571_1_2)&(765_1_2)&787_1_2&(788_1_2)&791_1_3&(846_1_1)", "224_1_2&524_1_2&525_2_2", "524_1_3&525_2_3"], ["Oxonium_depro", "759_1_1", "224_1_2&524_1_2&525_2_2", "22_1_2", "Methylamide_depro"], ["110_1_1", "Oxonium_depro", "111_1_7&(555_1_2)", "224_1_2&524_1_2&525_2_2", "524_1_3&525_2_3"], ["Oxonium_depro", "283_1_5", "224_1_2&524_1_2&525_2_2", "344_1_2", "Methylamide_depro"], ["Oxonium_depro", "(286_1_10)&978_1_1&Amine_secondary_depro", "224_1_2&524_1_2&525_2_2", "22_1_2", "22_1_3"], ["Oxonium_depro", "(286_1_10)&978_1_1&Amine_secondary_depro", "(224_1_1)&(524_1_1)&(525_1_4)&(525_2_1)&(1005_1_1)", "344_1_1", "524_1_3&525_2_3"], ["283_1_5", "224_1_2&524_1_2&525_2_2", "Water_depro", "524_1_3&525_2_3", "56_1_5&95_1_4&(97_1_1)&(157_1_4)&(159_1_4)&(163_1_1)&(167_1_1)&(168_1_1)&(254_1_6)&(308_1_2)&308_1_5&(359_1_2)&(516_1_1)&(517_1_1)&(546_2_2)&(636_1_1)&636_1_9&(710_1_1)&(732_1_1)&(732_2_1)&732_2_4&(836_1_1)&(917_1_1)&(996_1_1)&(1001_1_1)"], ["283_1_5", "224_1_2&524_1_2&525_2_2", "(4_1_1)&13_1_4&19_1_1&36_1_3&(49_1_7)&68_1_4&99_1_7&100_1_5&107_1_7&(116_1_1)&116_1_3&141_1_3&141_1_6&141_1_8&141_1_11&159_1_3&159_1_6&166_1_4&171_1_3&209_1_2&223_1_8&(244_1_3)&332_1_2&339_1_2&345_1_5&365_1_2&507_1_3&525_1_6&525_2_4&546_1_4&546_2_6&570_1_2&588_1_2&610_1_2&615_1_2&627_1_5&632_1_2&647_1_2&654_1_2&663_1_2&665_1_3&696_1_2&702_1_6&801_1_2&809_1_6&824_1_3&824_2_2&844_1_2&904_1_3&916_1_3&951_1_5&Asp/Glu_depro", "524_1_3&525_2_3", "Oxonium_depro"]]}, "13727": {"Reaction": "CC(=O)NC1C(OP(=O)([O-])[O-])OC(CO)C(O)C1O.CC(C)(COP(=O)([O-])OP(=O)([O-])OCC1OC(n2cnc3c(N)ncnc32)C(O)C1OP(=O)([O-])[O-])C(O)C(=O)NCCC(=O)NCCS.[H+]>>[NH3+]C1C(OP(=O)([O-])[O-])OC(CO)C(O)C1O.CC(=O)SCCNC(=O)CCNC(=O)C(O)C(C)(C)COP(=O)([O-])OP(=O)([O-])OCC1OC(n2cnc3c(N)ncnc32)C(O)C1OP(=O)([O-])[O-]", "Solutions": [["Oxonium_pro", "(524_1_3)&(525_2_3)", "(224_1_2)&(524_1_2)&(525_2_2)", "286_1_10&(978_1_1)&Amine_secondary_pro"], ["(525_1_5)", "(574_1_1)", "(124_1_3)&(124_1_6)&(124_1_11)&(163_2_2)&216_1_2&(239_1_9)&(239_2_9)&571_1_2&765_1_2&(787_1_2)&788_1_2&(791_1_3)&846_1_1", "(555_1_1)&(855_2_1)", "Oxonium_pro"], ["Oxonium_pro", "(524_1_3)&(525_2_3)", "(224_1_2)&(524_1_2)&(525_2_2)", "(111_1_7)&555_1_2", "(110_1_1)"], ["(524_1_3)&(525_2_3)", "(224_1_2)&(524_1_2)&(525_2_2)", "(555_1_1)&(855_2_1)", "Water_pro", "(124_1_3)&(124_1_6)&(124_1_11)&(163_2_2)&216_1_2&(239_1_9)&(239_2_9)&571_1_2&765_1_2&(787_1_2)&788_1_2&(791_1_3)&846_1_1"], ["Oxonium_pro", "(22_1_3)", "(22_1_2)", "(224_1_2)&(524_1_2)&(525_2_2)", "286_1_10&(978_1_1)&Amine_secondary_pro"], ["(524_1_3)&(525_2_3)", "(224_1_2)&(524_1_2)&(525_2_2)", "(283_1_5)", "4_1_1&(13_1_4)&(19_1_1)&(36_1_3)&49_1_7&(68_1_4)&(99_1_7)&(100_1_5)&(107_1_7)&116_1_1&(116_1_3)&(141_1_3)&(141_1_6)&(141_1_8)&(141_1_11)&(159_1_3)&(159_1_6)&(166_1_4)&(171_1_3)&(209_1_2)&(223_1_8)&244_1_3&(332_1_2)&(339_1_2)&(345_1_5)&(365_1_2)&(507_1_3)&(525_1_6)&(525_2_4)&(546_1_4)&(546_2_6)&(570_1_2)&(588_1_2)&(610_1_2)&(615_1_2)&(627_1_5)&(632_1_2)&(647_1_2)&(654_1_2)&(663_1_2)&(665_1_3)&(696_1_2)&(702_1_6)&(801_1_2)&(809_1_6)&(824_1_3)&(824_2_2)&(844_1_2)&(904_1_3)&(916_1_3)&(951_1_5)&Asp/Glu_pro", "Oxonium_pro"], ["Methylamide_pro", "(344_1_2)", "(224_1_2)&(524_1_2)&(525_2_2)", "(283_1_5)", "Oxonium_pro"], ["566_1_2", "(525_1_5)", "Oxonium_pro", "(574_1_1)", "(759_1_1)"], ["(524_1_3)&(525_2_3)", "(224_1_2)&(524_1_2)&(525_2_2)", "(759_1_1)", "Oxonium_pro", "108_1_6&(255_1_1)&(303_1_3)&319_1_3&346_1_5&(604_1_3)&(604_1_6)&(604_1_9)&(691_1_3)&725_1_2&(867_1_2)&Tys_pro"], ["(524_1_3)&(525_2_3)", "Water_pro", "566_1_2", "(224_1_2)&(524_1_2)&(525_2_2)", "(759_1_1)"]]}, "13730": {"Reaction": "Nc1ncnc2c1ncn2C1OC(COP(=O)([O-])OP(=O)([O-])OCC(O)C(O)C(O)[CH2:40][n:40]2[c:40]3[n:40][c:40](=[O:40])[n-:40][c:40](=[O:40])[c:40]-3[n:40][c:40]3[cH:40][c:40]([CH3:40])[c:40]([CH3:40])[cH:40][c:40]32)C(O)C1O>>O=P1([O-])OCC(C(O)C(O)[CH2:40][n:40]2[c:40]3[n:40][c:40](=[O:40])[n-:40][c:40](=[O:40])[c:40]-3[n:40][c:40]3[cH:40][c:40]([CH3:40])[c:40]([CH3:40])[cH:40][c:40]32)O1.Nc1ncnc2c1ncn2C1OC(COP(=O)([O-])[O-])C(O)C1O.[H+]", "Solutions": [["Oxonium_depro", "151_1_1&201_1_1&223_2_1&796_1_1"], ["Water_depro", "788_1_1", "(340_1_2)&(840_1_3)"], ["Water_depro", "(321_1_2)&989_1_2&(989_1_3)", "975_1_2&975_3_2"], ["Water_depro", "(791_1_2)&(837_1_2)", "178_1_2&198_1_2&302_1_6&534_1_2&534_2_2&534_3_2&534_4_2&535_1_2"], ["Water_depro", "9_1_2", "(163_2_1)"], ["35_1_1&58_1_1&209_1_1&223_1_1&365_1_1&588_1_1&615_1_1&632_1_1&647_1_1&654_1_1&663_1_1&696_1_1&757_1_1&760_1_1", "56_1_5&95_1_4&(97_1_1)&(157_1_4)&(159_1_4)&(163_1_1)&(167_1_1)&(168_1_1)&(254_1_6)&(308_1_2)&308_1_5&(359_1_2)&(516_1_1)&(517_1_1)&(546_2_2)&(636_1_1)&636_1_9&(710_1_1)&(732_1_1)&(732_2_1)&732_2_4&(836_1_1)&(917_1_1)&(996_1_1)&(1001_1_1)", "Water_depro"], ["(4_1_1)&13_1_4&19_1_1&36_1_3&(49_1_7)&68_1_4&99_1_7&100_1_5&107_1_7&(116_1_1)&116_1_3&141_1_3&141_1_6&141_1_8&141_1_11&159_1_3&159_1_6&166_1_4&171_1_3&209_1_2&223_1_8&(244_1_3)&332_1_2&339_1_2&345_1_5&365_1_2&507_1_3&525_1_6&525_2_4&546_1_4&546_2_6&570_1_2&588_1_2&610_1_2&615_1_2&627_1_5&632_1_2&647_1_2&654_1_2&663_1_2&665_1_3&696_1_2&702_1_6&801_1_2&809_1_6&824_1_3&824_2_2&844_1_2&904_1_3&916_1_3&951_1_5&Asp/Glu_depro", "Oxonium_depro", "35_1_1&58_1_1&209_1_1&223_1_1&365_1_1&588_1_1&615_1_1&632_1_1&647_1_1&654_1_1&663_1_1&696_1_1&757_1_1&760_1_1"], ["Oxonium_depro", "202_1_3&778_1_1", "Phosphate_-1_depro"], ["Water_depro", "202_1_3&778_1_1", "(43_1_4)&787_3_3&(811_1_2)"], ["788_1_1", "(124_1_3)&(124_1_6)&(124_1_11)&(163_2_2)&216_1_2&(239_1_9)&(239_2_9)&571_1_2&765_1_2&(787_1_2)&788_1_2&(791_1_3)&846_1_1", "Water_depro", "(43_1_4)&787_3_3&(811_1_2)"]]}, "13731": {"Reaction": "O=P1([O-])OCC(C(O)C(O)[CH2:40][n:40]2[c:40]3[n:40][c:40](=[O:40])[n-:40][c:40](=[O:40])[c:40]-3[n:40][c:40]3[cH:40][c:40]([CH3:40])[c:40]([CH3:40])[cH:40][c:40]32)O1.Nc1ncnc2c1ncn2C1OC(COP(=O)([O-])[O-])C(O)C1O.[H+]>>Nc1ncnc2c1ncn2C1OC(COP(=O)([O-])OP(=O)([O-])OCC(O)C(O)C(O)[CH2:40][n:40]2[c:40]3[n:40][c:40](=[O:40])[n-:40][c:40](=[O:40])[c:40]-3[n:40][c:40]3[cH:40][c:40]([CH3:40])[c:40]([CH3:40])[cH:40][c:40]32)C(O)C1O", "Solutions": [["Oxonium_pro", "(151_1_1)&(201_1_1)&(223_2_1)&(796_1_1)"], ["Water_pro", "340_1_2&840_1_3", "(788_1_1)"], ["Water_pro", "(178_1_2)&(198_1_2)&(302_1_6)&(534_1_2)&(534_2_2)&(534_3_2)&(534_4_2)&(535_1_2)", "791_1_2&837_1_2"], ["Water_pro", "163_2_1", "(9_1_2)"], ["Water_pro", "(975_1_2)&(975_3_2)", "321_1_2&(989_1_2)&989_1_3"], ["(35_1_1)&(58_1_1)&(209_1_1)&(223_1_1)&(365_1_1)&(588_1_1)&(615_1_1)&(632_1_1)&(647_1_1)&(654_1_1)&(663_1_1)&(696_1_1)&(757_1_1)&(760_1_1)", "Water_pro", "(56_1_5)&(95_1_4)&97_1_1&157_1_4&159_1_4&163_1_1&167_1_1&168_1_1&254_1_6&308_1_2&(308_1_5)&359_1_2&516_1_1&517_1_1&546_2_2&636_1_1&(636_1_9)&710_1_1&732_1_1&732_2_1&(732_2_4)&836_1_1&917_1_1&996_1_1&1001_1_1"], ["Oxonium_pro", "Phosphate_-1_pro", "(202_1_3)&(778_1_1)"], ["Water_pro", "43_1_4&(787_3_3)&811_1_2", "(202_1_3)&(778_1_1)"], ["4_1_1&(13_1_4)&(19_1_1)&(36_1_3)&49_1_7&(68_1_4)&(99_1_7)&(100_1_5)&(107_1_7)&116_1_1&(116_1_3)&(141_1_3)&(141_1_6)&(141_1_8)&(141_1_11)&(159_1_3)&(159_1_6)&(166_1_4)&(171_1_3)&(209_1_2)&(223_1_8)&244_1_3&(332_1_2)&(339_1_2)&(345_1_5)&(365_1_2)&(507_1_3)&(525_1_6)&(525_2_4)&(546_1_4)&(546_2_6)&(570_1_2)&(588_1_2)&(610_1_2)&(615_1_2)&(627_1_5)&(632_1_2)&(647_1_2)&(654_1_2)&(663_1_2)&(665_1_3)&(696_1_2)&(702_1_6)&(801_1_2)&(809_1_6)&(824_1_3)&(824_2_2)&(844_1_2)&(904_1_3)&(916_1_3)&(951_1_5)&Asp/Glu_pro", "(35_1_1)&(58_1_1)&(209_1_1)&(223_1_1)&(365_1_1)&(588_1_1)&(615_1_1)&(632_1_1)&(647_1_1)&(654_1_1)&(663_1_1)&(696_1_1)&(757_1_1)&(760_1_1)", "Oxonium_pro"], ["Water_pro", "(282_1_2)", "(56_1_5)&(95_1_4)&97_1_1&157_1_4&159_1_4&163_1_1&167_1_1&168_1_1&254_1_6&308_1_2&(308_1_5)&359_1_2&516_1_1&517_1_1&546_2_2&636_1_1&(636_1_9)&710_1_1&732_1_1&732_2_1&(732_2_4)&836_1_1&917_1_1&996_1_1&1001_1_1", "(282_1_1)"]]}, "13734": {"Reaction": "CCCC=O.Nc1ncnc2c1ncn2C1OC(COP(=O)([O-])OP(=O)([O-])OCC2O[CH:41]([n+:41]3[cH:41][cH:41][cH:41][c:41]([C:41]([NH2:41])=[O:41])[cH:41]3)C(O)C2O)C(O)C1O>>CC=CC=O.Nc1ncnc2c1ncn2C1OC(COP(=O)([O-])OP(=O)([O-])OCC2O[CH:41]([N:41]3[CH:41]=[CH:41][CH2:41][C:41]([C:41]([NH2:41])=[O:41])=[CH:41]3)C(O)C2O)C(O)C1O.[H+]", "Solutions": [["Oxonium_depro", "(319_1_2)", "(108_1_6)&255_1_1&303_1_3&(319_1_3)&(346_1_5)&604_1_3&604_1_6&604_1_9&691_1_3&(725_1_2)&867_1_2", "(108_1_1)&(130_1_1)&139_1_4&(142_1_1)&(211_1_1)&(211_1_4)&(277_1_12)&(304_1_1)&(319_1_1)&(353_1_1)&(551_1_1)&(800_1_1)"], ["Water_depro", "969_1_1&969_1_3&969_1_5&969_1_7", "(108_1_1)&(130_1_1)&139_1_4&(142_1_1)&(211_1_1)&(211_1_4)&(277_1_12)&(304_1_1)&(319_1_1)&(353_1_1)&(551_1_1)&(800_1_1)", "56_1_5&95_1_4&(97_1_1)&(157_1_4)&(159_1_4)&(163_1_1)&(167_1_1)&(168_1_1)&(254_1_6)&(308_1_2)&308_1_5&(359_1_2)&(516_1_1)&(517_1_1)&(546_2_2)&(636_1_1)&636_1_9&(710_1_1)&(732_1_1)&(732_2_1)&732_2_4&(836_1_1)&(917_1_1)&(996_1_1)&(1001_1_1)"], ["(890_1_2)", "(354_1_1)", "Water_depro", "969_1_1&969_1_3&969_1_5&969_1_7"], ["(294_1_2)&(739_1_2)", "(236_2_3)&(294_1_3)&Arg_depro", "(108_1_1)&(130_1_1)&139_1_4&(142_1_1)&(211_1_1)&(211_1_4)&(277_1_12)&(304_1_1)&(319_1_1)&(353_1_1)&(551_1_1)&(800_1_1)", "Oxonium_depro"], ["(566_1_2)", "(319_1_2)", "(108_1_1)&(130_1_1)&139_1_4&(142_1_1)&(211_1_1)&(211_1_4)&(277_1_12)&(304_1_1)&(319_1_1)&(353_1_1)&(551_1_1)&(800_1_1)", "Water_depro"], ["969_1_1&969_1_3&969_1_5&969_1_7", "354_1_2&969_1_2&969_1_4&969_1_6&969_1_8", "(120_1_1)", "Oxonium_depro"], ["312_1_1", "(354_1_1)", "Oxonium_depro", "969_1_1&969_1_3&969_1_5&969_1_7"], ["969_1_1&969_1_3&969_1_5&969_1_7", "(4_1_1)&13_1_4&19_1_1&36_1_3&(49_1_7)&68_1_4&99_1_7&100_1_5&107_1_7&(116_1_1)&116_1_3&141_1_3&141_1_6&141_1_8&141_1_11&159_1_3&159_1_6&166_1_4&171_1_3&209_1_2&223_1_8&(244_1_3)&332_1_2&339_1_2&345_1_5&365_1_2&507_1_3&525_1_6&525_2_4&546_1_4&546_2_6&570_1_2&588_1_2&610_1_2&615_1_2&627_1_5&632_1_2&647_1_2&654_1_2&663_1_2&665_1_3&696_1_2&702_1_6&801_1_2&809_1_6&824_1_3&824_2_2&844_1_2&904_1_3&916_1_3&951_1_5&Asp/Glu_depro", "(108_1_1)&(130_1_1)&139_1_4&(142_1_1)&(211_1_1)&(211_1_4)&(277_1_12)&(304_1_1)&(319_1_1)&(353_1_1)&(551_1_1)&(800_1_1)", "Oxonium_depro"], ["(294_1_2)&(739_1_2)", "239_1_6&(239_1_7)&239_2_6&(239_2_7)", "(108_1_1)&(130_1_1)&139_1_4&(142_1_1)&(211_1_1)&(211_1_4)&(277_1_12)&(304_1_1)&(319_1_1)&(353_1_1)&(551_1_1)&(800_1_1)", "Water_depro"], ["969_1_1&969_1_3&969_1_5&969_1_7", "354_1_2&969_1_2&969_1_4&969_1_6&969_1_8", "(117_1_1)", "Water_depro"]]}, "13735": {"Reaction": "CC=CC=O.Nc1ncnc2c1ncn2C1OC(COP(=O)([O-])OP(=O)([O-])OCC2O[CH:41]([N:41]3[CH:41]=[CH:41][CH2:41][C:41]([C:41]([NH2:41])=[O:41])=[CH:41]3)C(O)C2O)C(O)C1O.[H+]>>CCCC=O.Nc1ncnc2c1ncn2C1OC(COP(=O)([O-])OP(=O)([O-])OCC2O[CH:41]([n+:41]3[cH:41][cH:41][cH:41][c:41]([C:41]([NH2:41])=[O:41])[cH:41]3)C(O)C2O)C(O)C1O", "Solutions": [["354_1_1", "(312_1_1)", "Oxonium_pro", "(969_1_1)&(969_1_3)&(969_1_5)&(969_1_7)"], ["120_1_1", "(969_1_1)&(969_1_3)&(969_1_5)&(969_1_7)", "(354_1_2)&(969_1_2)&(969_1_4)&(969_1_6)&(969_1_8)", "Oxonium_pro"], ["108_1_1&130_1_1&(139_1_4)&142_1_1&211_1_1&211_1_4&277_1_12&304_1_1&319_1_1&353_1_1&551_1_1&800_1_1", "Water_pro", "(969_1_1)&(969_1_3)&(969_1_5)&(969_1_7)", "(56_1_5)&(95_1_4)&97_1_1&157_1_4&159_1_4&163_1_1&167_1_1&168_1_1&254_1_6&308_1_2&(308_1_5)&359_1_2&516_1_1&517_1_1&546_2_2&636_1_1&(636_1_9)&710_1_1&732_1_1&732_2_1&(732_2_4)&836_1_1&917_1_1&996_1_1&1001_1_1"], ["108_1_1&130_1_1&(139_1_4)&142_1_1&211_1_1&211_1_4&277_1_12&304_1_1&319_1_1&353_1_1&551_1_1&800_1_1", "294_1_2&739_1_2", "236_2_3&294_1_3&Arg_pro", "Oxonium_pro"], ["108_1_1&130_1_1&(139_1_4)&142_1_1&211_1_1&211_1_4&277_1_12&304_1_1&319_1_1&353_1_1&551_1_1&800_1_1", "566_1_2", "319_1_2", "Water_pro"], ["108_1_6&(255_1_1)&(303_1_3)&319_1_3&346_1_5&(604_1_3)&(604_1_6)&(604_1_9)&(691_1_3)&725_1_2&(867_1_2)&Tys_pro", "Oxonium_pro", "319_1_2", "108_1_1&130_1_1&(139_1_4)&142_1_1&211_1_1&211_1_4&277_1_12&304_1_1&319_1_1&353_1_1&551_1_1&800_1_1"], ["108_1_1&130_1_1&(139_1_4)&142_1_1&211_1_1&211_1_4&277_1_12&304_1_1&319_1_1&353_1_1&551_1_1&800_1_1", "294_1_2&739_1_2", "(239_1_6)&239_1_7&(239_2_6)&239_2_7", "Water_pro"], ["108_1_1&130_1_1&(139_1_4)&142_1_1&211_1_1&211_1_4&277_1_12&304_1_1&319_1_1&353_1_1&551_1_1&800_1_1", "(969_1_1)&(969_1_3)&(969_1_5)&(969_1_7)", "4_1_1&(13_1_4)&(19_1_1)&(36_1_3)&49_1_7&(68_1_4)&(99_1_7)&(100_1_5)&(107_1_7)&116_1_1&(116_1_3)&(141_1_3)&(141_1_6)&(141_1_8)&(141_1_11)&(159_1_3)&(159_1_6)&(166_1_4)&(171_1_3)&(209_1_2)&(223_1_8)&244_1_3&(332_1_2)&(339_1_2)&(345_1_5)&(365_1_2)&(507_1_3)&(525_1_6)&(525_2_4)&(546_1_4)&(546_2_6)&(570_1_2)&(588_1_2)&(610_1_2)&(615_1_2)&(627_1_5)&(632_1_2)&(647_1_2)&(654_1_2)&(663_1_2)&(665_1_3)&(696_1_2)&(702_1_6)&(801_1_2)&(809_1_6)&(824_1_3)&(824_2_2)&(844_1_2)&(904_1_3)&(916_1_3)&(951_1_5)&Asp/Glu_pro", "Oxonium_pro"], ["117_1_1", "(969_1_1)&(969_1_3)&(969_1_5)&(969_1_7)", "(354_1_2)&(969_1_2)&(969_1_4)&(969_1_6)&(969_1_8)", "Water_pro"], ["354_1_1", "890_1_2", "Water_pro", "(969_1_1)&(969_1_3)&(969_1_5)&(969_1_7)"]]}, "13738": {"Reaction": "CCCC=O.Nc1ncnc2c1ncn2C1OC(COP(=O)([O-])OP(=O)([O-])OCC2O[CH:41]([n+:41]3[cH:41][cH:41][cH:41][c:41]([C:41]([NH2:41])=[O:41])[cH:41]3)C(O)C2O)C(O)C1OP(=O)([O-])[O-]>>CC=CC=O.Nc1ncnc2c1ncn2C1OC(COP(=O)([O-])OP(=O)([O-])OCC2O[CH:41]([N:41]3[CH:41]=[CH:41][CH2:41][C:41]([C:41]([NH2:41])=[O:41])=[CH:41]3)C(O)C2O)C(O)C1OP(=O)([O-])[O-].[H+]", "Solutions": [["Oxonium_depro", "(319_1_2)", "(108_1_6)&255_1_1&303_1_3&(319_1_3)&(346_1_5)&604_1_3&604_1_6&604_1_9&691_1_3&(725_1_2)&867_1_2", "(108_1_1)&(130_1_1)&139_1_4&(142_1_1)&(211_1_1)&(211_1_4)&(277_1_12)&(304_1_1)&(319_1_1)&(353_1_1)&(551_1_1)&(800_1_1)"], ["Water_depro", "969_1_1&969_1_3&969_1_5&969_1_7", "(108_1_1)&(130_1_1)&139_1_4&(142_1_1)&(211_1_1)&(211_1_4)&(277_1_12)&(304_1_1)&(319_1_1)&(353_1_1)&(551_1_1)&(800_1_1)", "56_1_5&95_1_4&(97_1_1)&(157_1_4)&(159_1_4)&(163_1_1)&(167_1_1)&(168_1_1)&(254_1_6)&(308_1_2)&308_1_5&(359_1_2)&(516_1_1)&(517_1_1)&(546_2_2)&(636_1_1)&636_1_9&(710_1_1)&(732_1_1)&(732_2_1)&732_2_4&(836_1_1)&(917_1_1)&(996_1_1)&(1001_1_1)"], ["(890_1_2)", "(354_1_1)", "Water_depro", "969_1_1&969_1_3&969_1_5&969_1_7"], ["(294_1_2)&(739_1_2)", "(236_2_3)&(294_1_3)&Arg_depro", "(108_1_1)&(130_1_1)&139_1_4&(142_1_1)&(211_1_1)&(211_1_4)&(277_1_12)&(304_1_1)&(319_1_1)&(353_1_1)&(551_1_1)&(800_1_1)", "Oxonium_depro"], ["(566_1_2)", "(319_1_2)", "(108_1_1)&(130_1_1)&139_1_4&(142_1_1)&(211_1_1)&(211_1_4)&(277_1_12)&(304_1_1)&(319_1_1)&(353_1_1)&(551_1_1)&(800_1_1)", "Water_depro"], ["969_1_1&969_1_3&969_1_5&969_1_7", "354_1_2&969_1_2&969_1_4&969_1_6&969_1_8", "(120_1_1)", "Oxonium_depro"], ["Oxonium_depro", "312_1_1", "(354_1_1)", "969_1_1&969_1_3&969_1_5&969_1_7"], ["969_1_1&969_1_3&969_1_5&969_1_7", "(4_1_1)&13_1_4&19_1_1&36_1_3&(49_1_7)&68_1_4&99_1_7&100_1_5&107_1_7&(116_1_1)&116_1_3&141_1_3&141_1_6&141_1_8&141_1_11&159_1_3&159_1_6&166_1_4&171_1_3&209_1_2&223_1_8&(244_1_3)&332_1_2&339_1_2&345_1_5&365_1_2&507_1_3&525_1_6&525_2_4&546_1_4&546_2_6&570_1_2&588_1_2&610_1_2&615_1_2&627_1_5&632_1_2&647_1_2&654_1_2&663_1_2&665_1_3&696_1_2&702_1_6&801_1_2&809_1_6&824_1_3&824_2_2&844_1_2&904_1_3&916_1_3&951_1_5&Asp/Glu_depro", "(108_1_1)&(130_1_1)&139_1_4&(142_1_1)&(211_1_1)&(211_1_4)&(277_1_12)&(304_1_1)&(319_1_1)&(353_1_1)&(551_1_1)&(800_1_1)", "Oxonium_depro"], ["(294_1_2)&(739_1_2)", "239_1_6&(239_1_7)&239_2_6&(239_2_7)", "(108_1_1)&(130_1_1)&139_1_4&(142_1_1)&(211_1_1)&(211_1_4)&(277_1_12)&(304_1_1)&(319_1_1)&(353_1_1)&(551_1_1)&(800_1_1)", "Water_depro"], ["969_1_1&969_1_3&969_1_5&969_1_7", "354_1_2&969_1_2&969_1_4&969_1_6&969_1_8", "(117_1_1)", "Water_depro"]]}, "13739": {"Reaction": "CC=CC=O.Nc1ncnc2c1ncn2C1OC(COP(=O)([O-])OP(=O)([O-])OCC2O[CH:41]([N:41]3[CH:41]=[CH:41][CH2:41][C:41]([C:41]([NH2:41])=[O:41])=[CH:41]3)C(O)C2O)C(O)C1OP(=O)([O-])[O-].[H+]>>CCCC=O.Nc1ncnc2c1ncn2C1OC(COP(=O)([O-])OP(=O)([O-])OCC2O[CH:41]([n+:41]3[cH:41][cH:41][cH:41][c:41]([C:41]([NH2:41])=[O:41])[cH:41]3)C(O)C2O)C(O)C1OP(=O)([O-])[O-]", "Solutions": [["(969_1_1)&(969_1_3)&(969_1_5)&(969_1_7)", "354_1_1", "Oxonium_pro", "(312_1_1)"], ["120_1_1", "(969_1_1)&(969_1_3)&(969_1_5)&(969_1_7)", "(354_1_2)&(969_1_2)&(969_1_4)&(969_1_6)&(969_1_8)", "Oxonium_pro"], ["108_1_1&130_1_1&(139_1_4)&142_1_1&211_1_1&211_1_4&277_1_12&304_1_1&319_1_1&353_1_1&551_1_1&800_1_1", "Water_pro", "(969_1_1)&(969_1_3)&(969_1_5)&(969_1_7)", "(56_1_5)&(95_1_4)&97_1_1&157_1_4&159_1_4&163_1_1&167_1_1&168_1_1&254_1_6&308_1_2&(308_1_5)&359_1_2&516_1_1&517_1_1&546_2_2&636_1_1&(636_1_9)&710_1_1&732_1_1&732_2_1&(732_2_4)&836_1_1&917_1_1&996_1_1&1001_1_1"], ["108_1_1&130_1_1&(139_1_4)&142_1_1&211_1_1&211_1_4&277_1_12&304_1_1&319_1_1&353_1_1&551_1_1&800_1_1", "294_1_2&739_1_2", "236_2_3&294_1_3&Arg_pro", "Oxonium_pro"], ["108_1_1&130_1_1&(139_1_4)&142_1_1&211_1_1&211_1_4&277_1_12&304_1_1&319_1_1&353_1_1&551_1_1&800_1_1", "566_1_2", "319_1_2", "Water_pro"], ["108_1_6&(255_1_1)&(303_1_3)&319_1_3&346_1_5&(604_1_3)&(604_1_6)&(604_1_9)&(691_1_3)&725_1_2&(867_1_2)&Tys_pro", "Oxonium_pro", "319_1_2", "108_1_1&130_1_1&(139_1_4)&142_1_1&211_1_1&211_1_4&277_1_12&304_1_1&319_1_1&353_1_1&551_1_1&800_1_1"], ["108_1_1&130_1_1&(139_1_4)&142_1_1&211_1_1&211_1_4&277_1_12&304_1_1&319_1_1&353_1_1&551_1_1&800_1_1", "294_1_2&739_1_2", "(239_1_6)&239_1_7&(239_2_6)&239_2_7", "Water_pro"], ["108_1_1&130_1_1&(139_1_4)&142_1_1&211_1_1&211_1_4&277_1_12&304_1_1&319_1_1&353_1_1&551_1_1&800_1_1", "(969_1_1)&(969_1_3)&(969_1_5)&(969_1_7)", "4_1_1&(13_1_4)&(19_1_1)&(36_1_3)&49_1_7&(68_1_4)&(99_1_7)&(100_1_5)&(107_1_7)&116_1_1&(116_1_3)&(141_1_3)&(141_1_6)&(141_1_8)&(141_1_11)&(159_1_3)&(159_1_6)&(166_1_4)&(171_1_3)&(209_1_2)&(223_1_8)&244_1_3&(332_1_2)&(339_1_2)&(345_1_5)&(365_1_2)&(507_1_3)&(525_1_6)&(525_2_4)&(546_1_4)&(546_2_6)&(570_1_2)&(588_1_2)&(610_1_2)&(615_1_2)&(627_1_5)&(632_1_2)&(647_1_2)&(654_1_2)&(663_1_2)&(665_1_3)&(696_1_2)&(702_1_6)&(801_1_2)&(809_1_6)&(824_1_3)&(824_2_2)&(844_1_2)&(904_1_3)&(916_1_3)&(951_1_5)&Asp/Glu_pro", "Oxonium_pro"], ["117_1_1", "(969_1_1)&(969_1_3)&(969_1_5)&(969_1_7)", "(354_1_2)&(969_1_2)&(969_1_4)&(969_1_6)&(969_1_8)", "Water_pro"], ["354_1_1", "890_1_2", "Water_pro", "(969_1_1)&(969_1_3)&(969_1_5)&(969_1_7)"]]}, "13746": {"Reaction": "O=C1COC(CO)C=C1O>>O=C1C=CCOC1(O)CO", "Solutions": [["(680_1_5)", "(227_1_1)&(227_1_3)", "52_1_4&60_1_8&60_2_10&95_1_5&222_1_10&614_1_3&880_1_5", "684_1_1", "95_1_3"], ["52_1_1&324_1_1&324_2_1&(645_1_3)", "227_1_2&227_1_4&(329_1_1)&(329_1_4)", "684_1_1", "52_1_4&60_1_8&60_2_10&95_1_5&222_1_10&614_1_3&880_1_5", "(85_1_1)"], "took too long"]}, "13747": {"Reaction": "O=C1C=CCOC1(O)CO>>O=C1COC(CO)C=C1O", "Solutions": [["(889_1_3)", "(684_1_1)", "(736_1_4)", "(227_1_2)&(227_1_4)&329_1_1&329_1_4", "(52_1_1)&(324_1_1)&(324_2_1)&645_1_3"], "took too long"]}, "13754": {"Reaction": "[NH3+]C(CCC(=O)[O-])C(=O)[O-].[NH3+]C(CCC(=O)[O-])C(=O)[O-].Nc1ncnc2c1ncn2C1OC(COP(=O)([O-])OP(=O)([O-])OCC2O[CH:41]([n+:41]3[cH:41][cH:41][cH:41][c:41]([C:41]([NH2:41])=[O:41])[cH:41]3)C(O)C2O)C(O)C1O>>NC(=O)CCC([NH3+])C(=O)[O-].O=C([O-])CCC(=O)C(=O)[O-].Nc1ncnc2c1ncn2C1OC(COP(=O)([O-])OP(=O)([O-])OCC2O[CH:41]([N:41]3[CH:41]=[CH:41][CH2:41][C:41]([C:41]([NH2:41])=[O:41])=[CH:41]3)C(O)C2O)C(O)C1O.[H+]", "Solutions": [["579_1_1", "978_1_3", "(171_1_2)", "(170_1_1)&(171_1_1)&(591_1_1)&(595_1_1)&(626_1_1)&(641_1_1)&(657_1_1)&(706_1_1)", "Oxonium_depro", "(243_1_1)"], ["(176_1_3)&(591_1_3)&(626_1_3)&(641_1_3)&(657_1_3)&(706_1_3)", "312_1_1", "(314_1_5)", "Oxonium_depro", "75_1_2", "(170_1_1)&(171_1_1)&(591_1_1)&(595_1_1)&(626_1_1)&(641_1_1)&(657_1_1)&(706_1_1)"], ["(176_1_3)&(591_1_3)&(626_1_3)&(641_1_3)&(657_1_3)&(706_1_3)", "(314_1_5)", "(890_1_2)", "Water_depro", "75_1_2", "(170_1_1)&(171_1_1)&(591_1_1)&(595_1_1)&(626_1_1)&(641_1_1)&(657_1_1)&(706_1_1)"], ["(283_1_4)", "(283_1_1)", "(774_2_3)", "312_1_1", "Oxonium_depro", "75_1_2", "(170_1_1)&(171_1_1)&(591_1_1)&(595_1_1)&(626_1_1)&(641_1_1)&(657_1_1)&(706_1_1)"], ["579_1_1", "579_1_2", "(774_2_3)", "555_1_4", "75_1_2", "Oxonium_depro", "(455_1_1)"], ["Oxonium_depro", "(176_1_3)&(591_1_3)&(626_1_3)&(641_1_3)&(657_1_3)&(706_1_3)", "67_1_1", "579_1_2", "555_1_4", "75_1_2", "(455_1_1)"], ["(286_1_10)&978_1_1&Amine_secondary_depro", "(314_1_5)", "7_1_1&7_2_1&21_1_1", "(774_2_3)", "75_1_2", "Oxonium_depro", "(170_1_1)&(171_1_1)&(591_1_1)&(595_1_1)&(626_1_1)&(641_1_1)&(657_1_1)&(706_1_1)"], ["579_1_1", "978_1_3", "(774_2_3)", "67_1_3&(111_1_5)&(304_1_8)&545_1_9&(753_1_1)&933_1_11&956_1_8&956_2_8", "75_1_2", "Oxonium_depro", "(170_1_1)&(171_1_1)&(591_1_1)&(595_1_1)&(626_1_1)&(641_1_1)&(657_1_1)&(706_1_1)"], ["Oxonium_depro", "(176_1_3)&(591_1_3)&(626_1_3)&(641_1_3)&(657_1_3)&(706_1_3)", "67_1_1", "60_2_7&110_1_5&110_2_6", "555_1_4", "75_1_2", "(170_1_1)&(171_1_1)&(591_1_1)&(595_1_1)&(626_1_1)&(641_1_1)&(657_1_1)&(706_1_1)"], ["579_1_1", "60_2_7&110_1_5&110_2_6", "(774_2_3)", "555_1_4", "75_1_2", "Oxonium_depro", "(170_1_1)&(171_1_1)&(591_1_1)&(595_1_1)&(626_1_1)&(641_1_1)&(657_1_1)&(706_1_1)"]]}, "13755": {"Reaction": "NC(=O)CCC([NH3+])C(=O)[O-].O=C([O-])CCC(=O)C(=O)[O-].Nc1ncnc2c1ncn2C1OC(COP(=O)([O-])OP(=O)([O-])OCC2O[CH:41]([N:41]3[CH:41]=[CH:41][CH2:41][C:41]([C:41]([NH2:41])=[O:41])=[CH:41]3)C(O)C2O)C(O)C1O.[H+]>>[NH3+]C(CCC(=O)[O-])C(=O)[O-].[NH3+]C(CCC(=O)[O-])C(=O)[O-].Nc1ncnc2c1ncn2C1OC(COP(=O)([O-])OP(=O)([O-])OCC2O[CH:41]([n+:41]3[cH:41][cH:41][cH:41][c:41]([C:41]([NH2:41])=[O:41])[cH:41]3)C(O)C2O)C(O)C1O", "Solutions": [["243_1_1", "170_1_1&171_1_1&591_1_1&595_1_1&626_1_1&641_1_1&657_1_1&706_1_1", "Oxonium_pro", "171_1_2", "(978_1_3)", "(579_1_1)"], ["170_1_1&171_1_1&591_1_1&595_1_1&626_1_1&641_1_1&657_1_1&706_1_1", "(75_1_2)", "314_1_5", "Water_pro", "176_1_3&591_1_3&626_1_3&641_1_3&657_1_3&706_1_3", "890_1_2"], ["170_1_1&171_1_1&591_1_1&595_1_1&626_1_1&641_1_1&657_1_1&706_1_1", "(75_1_2)", "314_1_5", "Oxonium_pro", "176_1_3&591_1_3&626_1_3&641_1_3&657_1_3&706_1_3", "(312_1_1)"], ["Oxonium_pro", "170_1_1&171_1_1&591_1_1&595_1_1&626_1_1&641_1_1&657_1_1&706_1_1", "(75_1_2)", "(555_1_4)", "(60_2_7)&(110_1_5)&(110_2_6)", "(67_1_1)", "176_1_3&591_1_3&626_1_3&641_1_3&657_1_3&706_1_3"], ["Oxonium_pro", "170_1_1&171_1_1&591_1_1&595_1_1&626_1_1&641_1_1&657_1_1&706_1_1", "(75_1_2)", "(67_1_3)&111_1_5&304_1_8&(545_1_9)&753_1_1&(933_1_11)&(956_1_8)&(956_2_8)", "(978_1_3)", "(67_1_1)", "176_1_3&591_1_3&626_1_3&641_1_3&657_1_3&706_1_3"], ["16_1_1&167_1_2&168_1_2&258_2_1&630_1_1&720_1_1&917_1_2&996_1_2&1001_1_2", "(75_1_2)", "(312_1_1)", "314_1_5", "Oxonium_pro", "176_1_3&591_1_3&626_1_3&641_1_3&657_1_3&706_1_3", "(56_1_5)&(95_1_4)&97_1_1&157_1_4&159_1_4&163_1_1&167_1_1&168_1_1&254_1_6&308_1_2&(308_1_5)&359_1_2&516_1_1&517_1_1&546_2_2&636_1_1&(636_1_9)&710_1_1&732_1_1&732_2_1&(732_2_4)&836_1_1&917_1_1&996_1_1&1001_1_1"], ["Oxonium_pro", "455_1_1", "(75_1_2)", "(555_1_4)", "(579_1_2)", "(67_1_1)", "176_1_3&591_1_3&626_1_3&641_1_3&657_1_3&706_1_3"], ["455_1_1", "(75_1_2)", "774_2_3", "Oxonium_pro", "90_1_5&(331_1_1)&331_1_4&557_2_2&721_1_1&(775_1_1)&(889_1_1)", "314_1_5", "286_1_10&(978_1_1)&Amine_secondary_pro"], ["176_1_1&821_2_1", "(75_1_2)", "Water_pro", "890_1_2", "314_1_5", "(555_1_1)&(855_2_1)", "774_2_3"], ["170_1_1&171_1_1&591_1_1&595_1_1&626_1_1&641_1_1&657_1_1&706_1_1", "(75_1_2)", "(67_1_3)&111_1_5&304_1_8&(545_1_9)&753_1_1&(933_1_11)&(956_1_8)&(956_2_8)", "Oxonium_pro", "(978_1_3)", "774_2_3", "(579_1_1)"]]}, "13758": {"Reaction": "ON=C([S-])Cc1ccccc1.O=c1ccn(C2OC(COP(=O)([O-])OP(=O)([O-])OC3OC(CO)C(O)C(O)C3O)C(O)C2O)c(=O)[nH]1>>OCC1OC(SC(Cc2ccccc2)=NO)C(O)C(O)C1O.O=c1ccn(C2OC(COP(=O)([O-])OP(=O)([O-])[O-])C(O)C2O)c(=O)[nH]1", "Solutions": ["infeasible"]}, "13759": {"Reaction": "OCC1OC(SC(Cc2ccccc2)=NO)C(O)C(O)C1O.O=c1ccn(C2OC(COP(=O)([O-])OP(=O)([O-])[O-])C(O)C2O)c(=O)[nH]1>>ON=C([S-])Cc1ccccc1.O=c1ccn(C2OC(COP(=O)([O-])OP(=O)([O-])OC3OC(CO)C(O)C(O)C3O)C(O)C2O)c(=O)[nH]1", "Solutions": ["infeasible"]}, "13762": {"Reaction": "CSCCC([NH3+])C(=O)[O-].[CH3:49][S+:49]([CH2:49][CH2:49][CH:49]([NH3+:49])[C:49](=[O:49])[O-:49])[CH2:49][CH:49]1[O:49][CH:49]([n:49]2[cH:49][n:49][c:49]3[c:49]([NH2:49])[n:49][cH:49][n:49][c:49]32)[CH:49]([OH:49])[CH:49]1[OH:49]>>C[S+](C)CCC([NH3+])C(=O)[O-].[NH2:49][c:49]1[n:49][cH:49][n:49][c:49]2[c:49]1[n:49][cH:49][n:49]2[CH:49]1[O:49][CH:49]([CH2:49][S:49][CH2:49][CH2:49][CH:49]([NH3+:49])[C:49](=[O:49])[O-:49])[CH:49]([OH:49])[CH:49]1[OH:49]", "Solutions": ["infeasible"]}, "13763": {"Reaction": "C[S+](C)CCC([NH3+])C(=O)[O-].[NH2:49][c:49]1[n:49][cH:49][n:49][c:49]2[c:49]1[n:49][cH:49][n:49]2[CH:49]1[O:49][CH:49]([CH2:49][S:49][CH2:49][CH2:49][CH:49]([NH3+:49])[C:49](=[O:49])[O-:49])[CH:49]([OH:49])[CH:49]1[OH:49]>>CSCCC([NH3+])C(=O)[O-].[CH3:49][S+:49]([CH2:49][CH2:49][CH:49]([NH3+:49])[C:49](=[O:49])[O-:49])[CH2:49][CH:49]1[O:49][CH:49]([n:49]2[cH:49][n:49][c:49]3[c:49]([NH2:49])[n:49][cH:49][n:49][c:49]32)[CH:49]([OH:49])[CH:49]1[OH:49]", "Solutions": ["infeasible"]}, "13766": {"Reaction": "ClCBr.[OH2:1]>>[Br-].C=O.[Cl-].[H+].[H+]", "Solutions": ["infeasible"]}, "13767": {"Reaction": "[Br-].C=O.[Cl-].[H+].[H+]>>ClCBr.[OH2:1]", "Solutions": ["infeasible"]}, "13770": {"Reaction": "OCC(O)CO.Nc1ncnc2c1ncn2C1OC(COP(=O)([O-])OP(=O)([O-])OCC2O[CH:41]([n+:41]3[cH:41][cH:41][cH:41][c:41]([C:41]([NH2:41])=[O:41])[cH:41]3)C(O)C2O)C(O)C1O>>O=C(CO)CO.Nc1ncnc2c1ncn2C1OC(COP(=O)([O-])OP(=O)([O-])OCC2O[CH:41]([N:41]3[CH:41]=[CH:41][CH2:41][C:41]([C:41]([NH2:41])=[O:41])=[CH:41]3)C(O)C2O)C(O)C1O.[H+]", "Solutions": [["Oxonium_depro", "312_1_1"], ["Water_depro", "(890_1_2)"], ["Oxonium_depro", "(8_1_6)&(50_1_3)&(50_2_3)&(111_1_8)&261_1_5&(331_1_5)&593_1_3&775_1_2&873_1_3&(890_1_3)&Lys_depro", "(90_1_5)&331_1_1&(331_1_4)&(557_2_2)&(721_1_1)&775_1_1&889_1_1"], ["(227_1_5)", "Oxonium_depro", "(353_1_4)"], ["584_1_1", "Oxonium_depro", "4_1_5&(4_1_8)&584_1_2&621_1_3&HisN3_depro"], ["124_1_3&124_1_6&124_1_11&163_2_2&(216_1_2)&239_1_9&239_2_9&(571_1_2)&(765_1_2)&787_1_2&(788_1_2)&791_1_3&(846_1_1)", "59_1_1&(59_1_3)&526_1_1&527_1_1&(571_1_1)&576_1_1&(765_1_1)&785_1_1", "Water_depro"], ["22_1_4&(80_1_3)&96_1_4&102_1_6&(106_1_8)&216_1_3&(229_1_5)&(236_1_3)&317_1_5&329_1_2&336_1_3&526_1_2&527_1_2&576_1_2&673_1_2&745_1_7&785_1_2&843_1_2&984_1_3&HisN1_depro", "59_1_1&(59_1_3)&526_1_1&527_1_1&(571_1_1)&576_1_1&(765_1_1)&785_1_1", "Oxonium_depro"], ["188_1_1&(188_1_2)&188_2_1&(188_2_2)&226_1_1&(226_1_4)&228_1_1&228_2_1&557_1_1&(557_1_2)&557_2_1", "(108_1_6)&255_1_1&303_1_3&(319_1_3)&(346_1_5)&604_1_3&604_1_6&604_1_9&691_1_3&(725_1_2)&867_1_2", "Oxonium_depro"], ["Oxonium_depro", "(904_1_2)", "7_3_2&336_1_2&593_1_2"], ["Water_depro", "7_1_1&7_2_1&21_1_1", "56_1_5&95_1_4&(97_1_1)&(157_1_4)&(159_1_4)&(163_1_1)&(167_1_1)&(168_1_1)&(254_1_6)&(308_1_2)&308_1_5&(359_1_2)&(516_1_1)&(517_1_1)&(546_2_2)&(636_1_1)&636_1_9&(710_1_1)&(732_1_1)&(732_2_1)&732_2_4&(836_1_1)&(917_1_1)&(996_1_1)&(1001_1_1)"]]}, "13771": {"Reaction": "O=C(CO)CO.Nc1ncnc2c1ncn2C1OC(COP(=O)([O-])OP(=O)([O-])OCC2O[CH:41]([N:41]3[CH:41]=[CH:41][CH2:41][C:41]([C:41]([NH2:41])=[O:41])=[CH:41]3)C(O)C2O)C(O)C1O.[H+]>>OCC(O)CO.Nc1ncnc2c1ncn2C1OC(COP(=O)([O-])OP(=O)([O-])OCC2O[CH:41]([n+:41]3[cH:41][cH:41][cH:41][c:41]([C:41]([NH2:41])=[O:41])[cH:41]3)C(O)C2O)C(O)C1O", "Solutions": [["Water_pro", "890_1_2"], ["Oxonium_pro", "(312_1_1)"], ["Oxonium_pro", "90_1_5&(331_1_1)&331_1_4&557_2_2&721_1_1&(775_1_1)&(889_1_1)", "8_1_6&50_1_3&50_2_3&111_1_8&(261_1_5)&331_1_5&(593_1_3)&(775_1_2)&(873_1_3)&890_1_3&Lys_pro"], ["(184_1_3)&(184_2_2)&(230_1_1)&(230_1_5)&230_1_16&721_1_2&(890_1_1)", "Water_pro", "90_1_5&(331_1_1)&331_1_4&557_2_2&721_1_1&(775_1_1)&(889_1_1)"], ["(124_1_3)&(124_1_6)&(124_1_11)&(163_2_2)&216_1_2&(239_1_9)&(239_2_9)&571_1_2&765_1_2&(787_1_2)&788_1_2&(791_1_3)&846_1_1", "Water_pro", "(59_1_1)&59_1_3&(526_1_1)&(527_1_1)&571_1_1&(576_1_1)&765_1_1&(785_1_1)"], ["4_1_1&(13_1_4)&(19_1_1)&(36_1_3)&49_1_7&(68_1_4)&(99_1_7)&(100_1_5)&(107_1_7)&116_1_1&(116_1_3)&(141_1_3)&(141_1_6)&(141_1_8)&(141_1_11)&(159_1_3)&(159_1_6)&(166_1_4)&(171_1_3)&(209_1_2)&(223_1_8)&244_1_3&(332_1_2)&(339_1_2)&(345_1_5)&(365_1_2)&(507_1_3)&(525_1_6)&(525_2_4)&(546_1_4)&(546_2_6)&(570_1_2)&(588_1_2)&(610_1_2)&(615_1_2)&(627_1_5)&(632_1_2)&(647_1_2)&(654_1_2)&(663_1_2)&(665_1_3)&(696_1_2)&(702_1_6)&(801_1_2)&(809_1_6)&(824_1_3)&(824_2_2)&(844_1_2)&(904_1_3)&(916_1_3)&(951_1_5)&Asp/Glu_pro", "Oxonium_pro", "(7_1_1)&(7_2_1)&(21_1_1)"], ["227_1_5", "353_1_4&Ser_pro", "Oxonium_pro"], ["(22_1_4)&80_1_3&(96_1_4)&(102_1_6)&106_1_8&(216_1_3)&229_1_5&236_1_3&(317_1_5)&(329_1_2)&(336_1_3)&(526_1_2)&(527_1_2)&(576_1_2)&(673_1_2)&(745_1_7)&(785_1_2)&(843_1_2)&(984_1_3)&HisN1_pro", "Oxonium_pro", "(59_1_1)&59_1_3&(526_1_1)&(527_1_1)&571_1_1&(576_1_1)&765_1_1&(785_1_1)"], ["Water_pro", "(56_1_5)&(95_1_4)&97_1_1&157_1_4&159_1_4&163_1_1&167_1_1&168_1_1&254_1_6&308_1_2&(308_1_5)&359_1_2&516_1_1&517_1_1&546_2_2&636_1_1&(636_1_9)&710_1_1&732_1_1&732_2_1&(732_2_4)&836_1_1&917_1_1&996_1_1&1001_1_1", "(7_1_1)&(7_2_1)&(21_1_1)"], ["(584_1_1)", "(4_1_5)&4_1_8&(584_1_2)&(621_1_3)&HisN3_pro", "Oxonium_pro"]]}, "13774": {"Reaction": "COc1cc2c(cc1O)C1Cc3ccc4c(c3CN1CC2)OCO4.O=P([O-])([O-])OCC(O)C(O)C(O)[CH2:40][N:40]1[c:40]2[cH:40][c:40]([CH3:40])[c:40]([CH3:40])[cH:40][c:40]2[NH:40][c:40]2[c:40]1[nH:40][c:40](=[O:40])[nH:40][c:40]2=[O:40].[O:57]=[O:57]>>c1cc2c(c3c1CC1c4cc5c(cc4CCN1C3)OCO5)OCO2.O=P([O-])([O-])OCC(O)C(O)C(O)[CH2:40][n:40]1[c:40]2[n:40][c:40](=[O:40])[n-:40][c:40](=[O:40])[c:40]-2[n:40][c:40]2[cH:40][c:40]([CH3:40])[c:40]([CH3:40])[cH:40][c:40]21.[OH2:1].[OH2:1].[H+]", "Solutions": ["infeasible"]}, "13775": {"Reaction": "c1cc2c(c3c1CC1c4cc5c(cc4CCN1C3)OCO5)OCO2.O=P([O-])([O-])OCC(O)C(O)C(O)[CH2:40][n:40]1[c:40]2[n:40][c:40](=[O:40])[n-:40][c:40](=[O:40])[c:40]-2[n:40][c:40]2[cH:40][c:40]([CH3:40])[c:40]([CH3:40])[cH:40][c:40]21.[OH2:1].[OH2:1].[H+]>>COc1cc2c(cc1O)C1Cc3ccc4c(c3CN1CC2)OCO4.O=P([O-])([O-])OCC(O)C(O)C(O)[CH2:40][N:40]1[c:40]2[cH:40][c:40]([CH3:40])[c:40]([CH3:40])[cH:40][c:40]2[NH:40][c:40]2[c:40]1[nH:40][c:40](=[O:40])[nH:40][c:40]2=[O:40].[O:57]=[O:57]", "Solutions": ["infeasible"]}, "13778": {"Reaction": "O=P([O-])([O-])OCC1OC(O)C(O)C1O.[NH4+].Nc1ncnc2c1ncn2C1OC(COP(=O)([O-])OP(=O)([O-])OP(=O)([O-])[O-])C(O)C1O>>[NH3+]C1OC(COP(=O)([O-])[O-])C(O)C1O.Nc1ncnc2c1ncn2C1OC(COP(=O)([O-])OP(=O)([O-])[O-])C(O)C1O.O=P([O-])([O-])O.[H+]", "Solutions": [["92_2_6&579_1_4", "(468_1_3)", "Oxonium_depro", "214_1_5", "AmineC1_sugar_pro", "35_1_1&58_1_1&209_1_1&223_1_1&365_1_1&588_1_1&615_1_1&632_1_1&647_1_1&654_1_1&663_1_1&696_1_1&757_1_1&760_1_1"], ["(60_1_7)&(60_2_9)&537_1_1", "214_1_5", "AmineC1_sugar_pro", "92_1_6&(306_1_11)", "35_1_1&58_1_1&209_1_1&223_1_1&365_1_1&588_1_1&615_1_1&632_1_1&647_1_1&654_1_1&663_1_1&696_1_1&757_1_1&760_1_1", "Oxonium_depro"], ["(60_1_7)&(60_2_9)&537_1_1", "151_1_1&201_1_1&223_2_1&796_1_1", "Oxonium_depro", "214_1_5", "AmineC1_sugar_pro", "(4_1_1)&13_1_4&19_1_1&36_1_3&(49_1_7)&68_1_4&99_1_7&100_1_5&107_1_7&(116_1_1)&116_1_3&141_1_3&141_1_6&141_1_8&141_1_11&159_1_3&159_1_6&166_1_4&171_1_3&209_1_2&223_1_8&(244_1_3)&332_1_2&339_1_2&345_1_5&365_1_2&507_1_3&525_1_6&525_2_4&546_1_4&546_2_6&570_1_2&588_1_2&610_1_2&615_1_2&627_1_5&632_1_2&647_1_2&654_1_2&663_1_2&665_1_3&696_1_2&702_1_6&801_1_2&809_1_6&824_1_3&824_2_2&844_1_2&904_1_3&916_1_3&951_1_5&Asp/Glu_depro"], ["(60_1_7)&(60_2_9)&537_1_1", "151_1_1&201_1_1&223_2_1&796_1_1", "214_1_5", "56_1_5&95_1_4&(97_1_1)&(157_1_4)&(159_1_4)&(163_1_1)&(167_1_1)&(168_1_1)&(254_1_6)&(308_1_2)&308_1_5&(359_1_2)&(516_1_1)&(517_1_1)&(546_2_2)&(636_1_1)&636_1_9&(710_1_1)&(732_1_1)&(732_2_1)&732_2_4&(836_1_1)&(917_1_1)&(996_1_1)&(1001_1_1)", "AmineC1_sugar_pro", "Water_depro"], ["Oxonium_depro", "(468_1_3)", "(8_1_6)&(50_1_3)&(50_2_3)&(111_1_8)&261_1_5&(331_1_5)&593_1_3&775_1_2&873_1_3&(890_1_3)&Lys_depro", "214_1_5", "AmineC1_sugar_pro", "151_1_1&201_1_1&223_2_1&796_1_1"], ["92_1_6&(306_1_11)", "(13_1_12)", "214_1_5", "AmineC1_sugar_pro", "151_1_1&201_1_1&223_2_1&796_1_1", "Oxonium_depro"], ["(468_1_3)", "214_1_5", "AmineC1_sugar_pro", "Water_depro", "184_1_3&184_2_2&230_1_1&230_1_5&(230_1_16)&(721_1_2)&890_1_1", "151_1_1&201_1_1&223_2_1&796_1_1"], ["(13_1_12)", "214_1_5", "Water_depro", "AmineC1_sugar_pro", "56_1_5&95_1_4&(97_1_1)&(157_1_4)&(159_1_4)&(163_1_1)&(167_1_1)&(168_1_1)&(254_1_6)&(308_1_2)&308_1_5&(359_1_2)&(516_1_1)&(517_1_1)&(546_2_2)&(636_1_1)&636_1_9&(710_1_1)&(732_1_1)&(732_2_1)&732_2_4&(836_1_1)&(917_1_1)&(996_1_1)&(1001_1_1)", "(4_1_1)&13_1_4&19_1_1&36_1_3&(49_1_7)&68_1_4&99_1_7&100_1_5&107_1_7&(116_1_1)&116_1_3&141_1_3&141_1_6&141_1_8&141_1_11&159_1_3&159_1_6&166_1_4&171_1_3&209_1_2&223_1_8&(244_1_3)&332_1_2&339_1_2&345_1_5&365_1_2&507_1_3&525_1_6&525_2_4&546_1_4&546_2_6&570_1_2&588_1_2&610_1_2&615_1_2&627_1_5&632_1_2&647_1_2&654_1_2&663_1_2&665_1_3&696_1_2&702_1_6&801_1_2&809_1_6&824_1_3&824_2_2&844_1_2&904_1_3&916_1_3&951_1_5&Asp/Glu_depro", "151_1_1&201_1_1&223_2_1&796_1_1"], ["(236_2_3)&(294_1_3)&Arg_depro", "151_1_1&201_1_1&223_2_1&796_1_1", "Oxonium_depro", "(60_1_7)&(60_2_9)&537_1_1", "214_1_5", "53_1_4&165_1_2", "AmineC1_sugar_pro"], ["(468_1_3)", "214_1_5", "(323_1_9)&(323_1_13)", "Oxonium_depro", "AmineC1_sugar_pro", "236_2_3&294_1_3&Arg_pro", "151_1_1&201_1_1&223_2_1&796_1_1"]]}, "13779": {"Reaction": "[NH3+]C1OC(COP(=O)([O-])[O-])C(O)C1O.Nc1ncnc2c1ncn2C1OC(COP(=O)([O-])OP(=O)([O-])[O-])C(O)C1O.O=P([O-])([O-])O.[H+]>>O=P([O-])([O-])OCC1OC(O)C(O)C1O.[NH4+].Nc1ncnc2c1ncn2C1OC(COP(=O)([O-])OP(=O)([O-])OP(=O)([O-])[O-])C(O)C1O", "Solutions": [["(92_1_6)&306_1_11", "AmineC1_sugar_depro", "(214_1_5)", "60_1_7&60_2_9&(537_1_1)", "(35_1_1)&(58_1_1)&(209_1_1)&(223_1_1)&(365_1_1)&(588_1_1)&(615_1_1)&(632_1_1)&(647_1_1)&(654_1_1)&(663_1_1)&(696_1_1)&(757_1_1)&(760_1_1)", "Oxonium_pro"], ["Water_pro", "AmineC1_sugar_depro", "(214_1_5)", "(56_1_5)&(95_1_4)&97_1_1&157_1_4&159_1_4&163_1_1&167_1_1&168_1_1&254_1_6&308_1_2&(308_1_5)&359_1_2&516_1_1&517_1_1&546_2_2&636_1_1&(636_1_9)&710_1_1&732_1_1&732_2_1&(732_2_4)&836_1_1&917_1_1&996_1_1&1001_1_1", "60_1_7&60_2_9&(537_1_1)", "(151_1_1)&(201_1_1)&(223_2_1)&(796_1_1)"], ["(92_1_6)&306_1_11", "AmineC1_sugar_depro", "(214_1_5)", "13_1_12", "(151_1_1)&(201_1_1)&(223_2_1)&(796_1_1)", "Oxonium_pro"], ["(92_2_6)&(579_1_4)", "AmineC1_sugar_depro", "(214_1_5)", "Oxonium_pro", "468_1_3", "(35_1_1)&(58_1_1)&(209_1_1)&(223_1_1)&(365_1_1)&(588_1_1)&(615_1_1)&(632_1_1)&(647_1_1)&(654_1_1)&(663_1_1)&(696_1_1)&(757_1_1)&(760_1_1)"], ["4_1_1&(13_1_4)&(19_1_1)&(36_1_3)&49_1_7&(68_1_4)&(99_1_7)&(100_1_5)&(107_1_7)&116_1_1&(116_1_3)&(141_1_3)&(141_1_6)&(141_1_8)&(141_1_11)&(159_1_3)&(159_1_6)&(166_1_4)&(171_1_3)&(209_1_2)&(223_1_8)&244_1_3&(332_1_2)&(339_1_2)&(345_1_5)&(365_1_2)&(507_1_3)&(525_1_6)&(525_2_4)&(546_1_4)&(546_2_6)&(570_1_2)&(588_1_2)&(610_1_2)&(615_1_2)&(627_1_5)&(632_1_2)&(647_1_2)&(654_1_2)&(663_1_2)&(665_1_3)&(696_1_2)&(702_1_6)&(801_1_2)&(809_1_6)&(824_1_3)&(824_2_2)&(844_1_2)&(904_1_3)&(916_1_3)&(951_1_5)&Asp/Glu_pro", "AmineC1_sugar_depro", "Oxonium_pro", "(214_1_5)", "60_1_7&60_2_9&(537_1_1)", "(151_1_1)&(201_1_1)&(223_2_1)&(796_1_1)"], ["8_1_6&50_1_3&50_2_3&111_1_8&(261_1_5)&331_1_5&(593_1_3)&(775_1_2)&(873_1_3)&890_1_3&Lys_pro", "AmineC1_sugar_depro", "(214_1_5)", "468_1_3", "Oxonium_pro", "(151_1_1)&(201_1_1)&(223_2_1)&(796_1_1)"], ["AmineC1_sugar_depro", "(151_1_1)&(201_1_1)&(223_2_1)&(796_1_1)", "(214_1_5)", "Water_pro", "(184_1_3)&(184_2_2)&(230_1_1)&(230_1_5)&230_1_16&721_1_2&(890_1_1)", "468_1_3"], ["AmineC1_sugar_depro", "(214_1_5)", "Oxonium_pro", "67_1_4", "(92_2_6)&(579_1_4)", "54_1_1&(54_1_9)", "(35_1_1)&(58_1_1)&(209_1_1)&(223_1_1)&(365_1_1)&(588_1_1)&(615_1_1)&(632_1_1)&(647_1_1)&(654_1_1)&(663_1_1)&(696_1_1)&(757_1_1)&(760_1_1)"], ["AmineC1_sugar_depro", "Water_pro", "(788_1_1)", "340_1_2&840_1_3", "8_1_6&50_1_3&50_2_3&111_1_8&(261_1_5)&331_1_5&(593_1_3)&(775_1_2)&(873_1_3)&890_1_3&Lys_pro", "(214_1_5)", "468_1_3"], ["AmineC1_sugar_depro", "(214_1_5)", "13_1_12", "Oxonium_pro", "10_1_3&28_1_1&(39_1_2)&42_1_3&(87_2_2)&160_1_2&324_2_4&832_1_1&947_1_3", "(151_1_1)&(201_1_1)&(223_2_1)&(796_1_1)", "(741_1_4)"]]}, "13786": {"Reaction": "CC(O)(CC(=O)SCCNC(=O)CCNC(=O)C(O)C(C)(C)COP(=O)([O-])OP(=O)([O-])OCC1OC(n2cnc3c(N)ncnc32)C(O)C1OP(=O)([O-])[O-])C(=O)[O-]>>C=C(CC(=O)SCCNC(=O)CCNC(=O)C(O)C(C)(C)COP(=O)([O-])OP(=O)([O-])OCC1OC(n2cnc3c(N)ncnc32)C(O)C1OP(=O)([O-])[O-])C(=O)[O-].[OH2:1]", "Solutions": [["53_2_1&78_1_1&(750_1_6)", "(343_1_1)"], ["77_1_4", "(343_1_1)", "1_1_1&(1_1_4)&(182_1_3)&(182_2_3)&190_1_4&(328_1_4)&525_1_1&680_1_2&(680_1_6)&(711_1_5)&803_1_1&(803_1_5)&967_1_1&(967_1_6)"], ["(675_1_2)", "(343_1_1)", "(315_1_2)&341_1_1&(341_1_2)&(343_1_2)&(347_1_3)&499_1_1&(499_1_2)", "(201_1_6)"], ["(675_1_2)", "(552_1_2)", "5_1_1&94_1_1&169_1_1&973_1_5", "(201_1_6)"], ["5_1_1&94_1_1&169_1_1&973_1_5", "(552_1_2)", "254_1_1", "(190_1_2)"], ["(315_1_2)&341_1_1&(341_1_2)&(343_1_2)&(347_1_3)&499_1_1&(499_1_2)", "(343_1_1)", "254_1_1", "(190_1_2)"], ["10_1_1&947_1_1", "(343_1_1)", "20_1_3", "(353_1_2)"], "took too long"]}, "13787": {"Reaction": "C=C(CC(=O)SCCNC(=O)CCNC(=O)C(O)C(C)(C)COP(=O)([O-])OP(=O)([O-])OCC1OC(n2cnc3c(N)ncnc32)C(O)C1OP(=O)([O-])[O-])C(=O)[O-].[OH2:1]>>CC(O)(CC(=O)SCCNC(=O)CCNC(=O)C(O)C(C)(C)COP(=O)([O-])OP(=O)([O-])OCC1OC(n2cnc3c(N)ncnc32)C(O)C1OP(=O)([O-])[O-])C(=O)[O-]", "Solutions": [["343_1_1", "(53_2_1)&(78_1_1)&750_1_6"], ["343_1_1", "(77_1_4)", "(1_1_1)&1_1_4&182_1_3&182_2_3&(190_1_4)&328_1_4&(525_1_1)&(680_1_2)&680_1_6&711_1_5&(803_1_1)&803_1_5&(967_1_1)&967_1_6"], ["201_1_6", "675_1_2", "(5_1_1)&(94_1_1)&(169_1_1)&(973_1_5)", "552_1_2"], ["201_1_6", "675_1_2", "343_1_1", "315_1_2&(341_1_1)&341_1_2&343_1_2&347_1_3&(499_1_1)&499_1_2"], ["(5_1_1)&(94_1_1)&(169_1_1)&(973_1_5)", "190_1_2", "(254_1_1)", "552_1_2"], ["190_1_2", "(254_1_1)", "343_1_1", "315_1_2&(341_1_1)&341_1_2&343_1_2&347_1_3&(499_1_1)&499_1_2"], "took too long"]}, "13794": {"Reaction": "C=C(CCC(=O)[O-])C(=O)[O-]>>C=C(C(=O)[O-])C(C)C(=O)[O-]", "Solutions": ["took too long"]}, "13795": {"Reaction": "C=C(C(=O)[O-])C(C)C(=O)[O-]>>C=C(CCC(=O)[O-])C(=O)[O-]", "Solutions": ["took too long"]}, "13802": {"Reaction": "[SH-].Nc1ncnc2c1ncn2C1OC(COP(=O)([O-])OP(=O)([O-])OCC2O[CH:41]([n+:41]3[cH:41][cH:41][cH:41][c:41]([C:41]([NH2:41])=[O:41])[cH:41]3)C(O)C2O)C(O)C1OP(=O)([O-])[O-].Nc1ncnc2c1ncn2C1OC(COP(=O)([O-])OP(=O)([O-])OCC2O[CH:41]([n+:41]3[cH:41][cH:41][cH:41][c:41]([C:41]([NH2:41])=[O:41])[cH:41]3)C(O)C2O)C(O)C1OP(=O)([O-])[O-].Nc1ncnc2c1ncn2C1OC(COP(=O)([O-])OP(=O)([O-])OCC2O[CH:41]([n+:41]3[cH:41][cH:41][cH:41][c:41]([C:41]([NH2:41])=[O:41])[cH:41]3)C(O)C2O)C(O)C1OP(=O)([O-])[O-].[OH2:1].[OH2:1].[OH2:1]>>O=S([O-])[O-].Nc1ncnc2c1ncn2C1OC(COP(=O)([O-])OP(=O)([O-])OCC2O[CH:41]([N:41]3[CH:41]=[CH:41][CH2:41][C:41]([C:41]([NH2:41])=[O:41])=[CH:41]3)C(O)C2O)C(O)C1OP(=O)([O-])[O-].Nc1ncnc2c1ncn2C1OC(COP(=O)([O-])OP(=O)([O-])OCC2O[CH:41]([N:41]3[CH:41]=[CH:41][CH2:41][C:41]([C:41]([NH2:41])=[O:41])=[CH:41]3)C(O)C2O)C(O)C1OP(=O)([O-])[O-].Nc1ncnc2c1ncn2C1OC(COP(=O)([O-])OP(=O)([O-])OCC2O[CH:41]([N:41]3[CH:41]=[CH:41][CH2:41][C:41]([C:41]([NH2:41])=[O:41])=[CH:41]3)C(O)C2O)C(O)C1OP(=O)([O-])[O-].[H+].[H+].[H+].[H+]", "Solutions": ["infeasible"]}, "13803": {"Reaction": "O=S([O-])[O-].Nc1ncnc2c1ncn2C1OC(COP(=O)([O-])OP(=O)([O-])OCC2O[CH:41]([N:41]3[CH:41]=[CH:41][CH2:41][C:41]([C:41]([NH2:41])=[O:41])=[CH:41]3)C(O)C2O)C(O)C1OP(=O)([O-])[O-].Nc1ncnc2c1ncn2C1OC(COP(=O)([O-])OP(=O)([O-])OCC2O[CH:41]([N:41]3[CH:41]=[CH:41][CH2:41][C:41]([C:41]([NH2:41])=[O:41])=[CH:41]3)C(O)C2O)C(O)C1OP(=O)([O-])[O-].Nc1ncnc2c1ncn2C1OC(COP(=O)([O-])OP(=O)([O-])OCC2O[CH:41]([N:41]3[CH:41]=[CH:41][CH2:41][C:41]([C:41]([NH2:41])=[O:41])=[CH:41]3)C(O)C2O)C(O)C1OP(=O)([O-])[O-].[H+].[H+].[H+].[H+]>>[SH-].Nc1ncnc2c1ncn2C1OC(COP(=O)([O-])OP(=O)([O-])OCC2O[CH:41]([n+:41]3[cH:41][cH:41][cH:41][c:41]([C:41]([NH2:41])=[O:41])[cH:41]3)C(O)C2O)C(O)C1OP(=O)([O-])[O-].Nc1ncnc2c1ncn2C1OC(COP(=O)([O-])OP(=O)([O-])OCC2O[CH:41]([n+:41]3[cH:41][cH:41][cH:41][c:41]([C:41]([NH2:41])=[O:41])[cH:41]3)C(O)C2O)C(O)C1OP(=O)([O-])[O-].Nc1ncnc2c1ncn2C1OC(COP(=O)([O-])OP(=O)([O-])OCC2O[CH:41]([n+:41]3[cH:41][cH:41][cH:41][c:41]([C:41]([NH2:41])=[O:41])[cH:41]3)C(O)C2O)C(O)C1OP(=O)([O-])[O-].[OH2:1].[OH2:1].[OH2:1]", "Solutions": ["infeasible"]}, "13810": {"Reaction": "O=C1OC(=Cc2ccc(O)cc2)C([O-])=C1c1ccc(O)cc1.CC(C)=CCOP(=O)([O-])OP(=O)([O-])[O-].CC(C)=CCOP(=O)([O-])OP(=O)([O-])[O-]>>CC(C)=CCc1cc(C=C2OC(=O)C(c3ccc(O)c(CC=C(C)C)c3)=C2[O-])ccc1O.O=P([O-])([O-])OP(=O)([O-])O.O=P([O-])([O-])OP(=O)([O-])O", "Solutions": ["took too long"]}, "13811": {"Reaction": "CC(C)=CCc1cc(C=C2OC(=O)C(c3ccc(O)c(CC=C(C)C)c3)=C2[O-])ccc1O.O=P([O-])([O-])OP(=O)([O-])O.O=P([O-])([O-])OP(=O)([O-])O>>O=C1OC(=Cc2ccc(O)cc2)C([O-])=C1c1ccc(O)cc1.CC(C)=CCOP(=O)([O-])OP(=O)([O-])[O-].CC(C)=CCOP(=O)([O-])OP(=O)([O-])[O-]", "Solutions": ["took too long"]}, "13814": {"Reaction": "c1ccccc1.Nc1ncnc2c1ncn2C1OC(COP(=O)([O-])OP(=O)([O-])OCC2O[CH:41]([N:41]3[CH:41]=[CH:41][CH2:41][C:41]([C:41]([NH2:41])=[O:41])=[CH:41]3)C(O)C2O)C(O)C1O.[O:57]=[O:57].[H+]>>OC1C=CC=CC1O.Nc1ncnc2c1ncn2C1OC(COP(=O)([O-])OP(=O)([O-])OCC2O[CH:41]([n+:41]3[cH:41][cH:41][cH:41][c:41]([C:41]([NH2:41])=[O:41])[cH:41]3)C(O)C2O)C(O)C1O", "Solutions": ["took too long"]}, "13815": {"Reaction": "OC1C=CC=CC1O.Nc1ncnc2c1ncn2C1OC(COP(=O)([O-])OP(=O)([O-])OCC2O[CH:41]([n+:41]3[cH:41][cH:41][cH:41][c:41]([C:41]([NH2:41])=[O:41])[cH:41]3)C(O)C2O)C(O)C1O>>c1ccccc1.Nc1ncnc2c1ncn2C1OC(COP(=O)([O-])OP(=O)([O-])OCC2O[CH:41]([N:41]3[CH:41]=[CH:41][CH2:41][C:41]([C:41]([NH2:41])=[O:41])=[CH:41]3)C(O)C2O)C(O)C1O.[O:57]=[O:57].[H+]", "Solutions": ["took too long"]}, "13818": {"Reaction": "CC(=CCC1=C(C)C(=O)c2ccccc2C1=O)CCCC(C)CCCC(C)CCCC(C)C.C[NH:5][CH:5]([CH2:5][S:5][S:5][CH2:5][CH:5]([NH:5]C)[C:5](C)=[O:5])[C:5](C)=[O:5].[OH2:1]>>CC(=CCC12OC1(C)C(=O)c1ccccc1C2=O)CCCC(C)CCCC(C)CCCC(C)C.C[NH:5][CH:5]([CH2:5][SH:5])[C:5](C)=[O:5].C[NH:5][CH:5]([CH2:5][SH:5])[C:5](C)=[O:5]", "Solutions": ["took too long"]}, "13819": {"Reaction": "CC(=CCC12OC1(C)C(=O)c1ccccc1C2=O)CCCC(C)CCCC(C)CCCC(C)C.C[NH:5][CH:5]([CH2:5][SH:5])[C:5](C)=[O:5].C[NH:5][CH:5]([CH2:5][SH:5])[C:5](C)=[O:5]>>CC(=CCC1=C(C)C(=O)c2ccccc2C1=O)CCCC(C)CCCC(C)CCCC(C)C.C[NH:5][CH:5]([CH2:5][S:5][S:5][CH2:5][CH:5]([NH:5]C)[C:5](C)=[O:5])[C:5](C)=[O:5].[OH2:1]", "Solutions": ["took too long"]}, "13822": {"Reaction": "O=C([O-])CCCC(=O)[O-].O=C([O-])CCC(=O)C(=O)[O-].[O:57]=[O:57]>>O=C([O-])CCC(O)C(=O)[O-].O=C([O-])CCC(=O)[O-].O=C=O", "Solutions": ["took too long"]}, "13823": {"Reaction": "O=C([O-])CCC(O)C(=O)[O-].O=C([O-])CCC(=O)[O-].O=C=O>>O=C([O-])CCCC(=O)[O-].O=C([O-])CCC(=O)C(=O)[O-].[O:57]=[O:57]", "Solutions": ["took too long"]}, "13826": {"Reaction": "CC1OC(OP(=O)([O-])OP(=O)([O-])OCC2OC(n3cnc4c(=O)[nH]c(N)nc43)C(O)C2O)C(O)C(O)C1O.Nc1ncnc2c1ncn2C1OC(COP(=O)([O-])OP(=O)([O-])OCC2O[CH:41]([n+:41]3[cH:41][cH:41][cH:41][c:41]([C:41]([NH2:41])=[O:41])[cH:41]3)C(O)C2O)C(O)C1O>>CC1OC(OP(=O)([O-])OP(=O)([O-])OCC2OC(n3cnc4c(=O)[nH]c(N)nc43)C(O)C2O)C(O)C(O)C1=O.Nc1ncnc2c1ncn2C1OC(COP(=O)([O-])OP(=O)([O-])OCC2O[CH:41]([N:41]3[CH:41]=[CH:41][CH2:41][C:41]([C:41]([NH2:41])=[O:41])=[CH:41]3)C(O)C2O)C(O)C1O.[H+]", "Solutions": [["Oxonium_depro", "312_1_1"], ["Water_depro", "(890_1_2)"], ["Oxonium_depro", "(8_1_6)&(50_1_3)&(50_2_3)&(111_1_8)&261_1_5&(331_1_5)&593_1_3&775_1_2&873_1_3&(890_1_3)&Lys_depro", "(90_1_5)&331_1_1&(331_1_4)&(557_2_2)&(721_1_1)&775_1_1&889_1_1"], ["(227_1_5)", "Oxonium_depro", "(353_1_4)"], ["584_1_1", "Oxonium_depro", "4_1_5&(4_1_8)&584_1_2&621_1_3&HisN3_depro"], ["124_1_3&124_1_6&124_1_11&163_2_2&(216_1_2)&239_1_9&239_2_9&(571_1_2)&(765_1_2)&787_1_2&(788_1_2)&791_1_3&(846_1_1)", "59_1_1&(59_1_3)&526_1_1&527_1_1&(571_1_1)&576_1_1&(765_1_1)&785_1_1", "Water_depro"], ["22_1_4&(80_1_3)&96_1_4&102_1_6&(106_1_8)&216_1_3&(229_1_5)&(236_1_3)&317_1_5&329_1_2&336_1_3&526_1_2&527_1_2&576_1_2&673_1_2&745_1_7&785_1_2&843_1_2&984_1_3&HisN1_depro", "59_1_1&(59_1_3)&526_1_1&527_1_1&(571_1_1)&576_1_1&(765_1_1)&785_1_1", "Oxonium_depro"], ["188_1_1&(188_1_2)&188_2_1&(188_2_2)&226_1_1&(226_1_4)&228_1_1&228_2_1&557_1_1&(557_1_2)&557_2_1", "(108_1_6)&255_1_1&303_1_3&(319_1_3)&(346_1_5)&604_1_3&604_1_6&604_1_9&691_1_3&(725_1_2)&867_1_2", "Oxonium_depro"], ["Oxonium_depro", "(904_1_2)", "7_3_2&336_1_2&593_1_2"], ["Water_depro", "7_1_1&7_2_1&21_1_1", "56_1_5&95_1_4&(97_1_1)&(157_1_4)&(159_1_4)&(163_1_1)&(167_1_1)&(168_1_1)&(254_1_6)&(308_1_2)&308_1_5&(359_1_2)&(516_1_1)&(517_1_1)&(546_2_2)&(636_1_1)&636_1_9&(710_1_1)&(732_1_1)&(732_2_1)&732_2_4&(836_1_1)&(917_1_1)&(996_1_1)&(1001_1_1)"]]}, "13827": {"Reaction": "CC1OC(OP(=O)([O-])OP(=O)([O-])OCC2OC(n3cnc4c(=O)[nH]c(N)nc43)C(O)C2O)C(O)C(O)C1=O.Nc1ncnc2c1ncn2C1OC(COP(=O)([O-])OP(=O)([O-])OCC2O[CH:41]([N:41]3[CH:41]=[CH:41][CH2:41][C:41]([C:41]([NH2:41])=[O:41])=[CH:41]3)C(O)C2O)C(O)C1O.[H+]>>CC1OC(OP(=O)([O-])OP(=O)([O-])OCC2OC(n3cnc4c(=O)[nH]c(N)nc43)C(O)C2O)C(O)C(O)C1O.Nc1ncnc2c1ncn2C1OC(COP(=O)([O-])OP(=O)([O-])OCC2O[CH:41]([n+:41]3[cH:41][cH:41][cH:41][c:41]([C:41]([NH2:41])=[O:41])[cH:41]3)C(O)C2O)C(O)C1O", "Solutions": [["Water_pro", "890_1_2"], ["Oxonium_pro", "(312_1_1)"], ["Oxonium_pro", "90_1_5&(331_1_1)&331_1_4&557_2_2&721_1_1&(775_1_1)&(889_1_1)", "8_1_6&50_1_3&50_2_3&111_1_8&(261_1_5)&331_1_5&(593_1_3)&(775_1_2)&(873_1_3)&890_1_3&Lys_pro"], ["(184_1_3)&(184_2_2)&(230_1_1)&(230_1_5)&230_1_16&721_1_2&(890_1_1)", "Water_pro", "90_1_5&(331_1_1)&331_1_4&557_2_2&721_1_1&(775_1_1)&(889_1_1)"], ["(124_1_3)&(124_1_6)&(124_1_11)&(163_2_2)&216_1_2&(239_1_9)&(239_2_9)&571_1_2&765_1_2&(787_1_2)&788_1_2&(791_1_3)&846_1_1", "Water_pro", "(59_1_1)&59_1_3&(526_1_1)&(527_1_1)&571_1_1&(576_1_1)&765_1_1&(785_1_1)"], ["4_1_1&(13_1_4)&(19_1_1)&(36_1_3)&49_1_7&(68_1_4)&(99_1_7)&(100_1_5)&(107_1_7)&116_1_1&(116_1_3)&(141_1_3)&(141_1_6)&(141_1_8)&(141_1_11)&(159_1_3)&(159_1_6)&(166_1_4)&(171_1_3)&(209_1_2)&(223_1_8)&244_1_3&(332_1_2)&(339_1_2)&(345_1_5)&(365_1_2)&(507_1_3)&(525_1_6)&(525_2_4)&(546_1_4)&(546_2_6)&(570_1_2)&(588_1_2)&(610_1_2)&(615_1_2)&(627_1_5)&(632_1_2)&(647_1_2)&(654_1_2)&(663_1_2)&(665_1_3)&(696_1_2)&(702_1_6)&(801_1_2)&(809_1_6)&(824_1_3)&(824_2_2)&(844_1_2)&(904_1_3)&(916_1_3)&(951_1_5)&Asp/Glu_pro", "Oxonium_pro", "(7_1_1)&(7_2_1)&(21_1_1)"], ["227_1_5", "353_1_4&Ser_pro", "Oxonium_pro"], ["(22_1_4)&80_1_3&(96_1_4)&(102_1_6)&106_1_8&(216_1_3)&229_1_5&236_1_3&(317_1_5)&(329_1_2)&(336_1_3)&(526_1_2)&(527_1_2)&(576_1_2)&(673_1_2)&(745_1_7)&(785_1_2)&(843_1_2)&(984_1_3)&HisN1_pro", "Oxonium_pro", "(59_1_1)&59_1_3&(526_1_1)&(527_1_1)&571_1_1&(576_1_1)&765_1_1&(785_1_1)"], ["Water_pro", "(56_1_5)&(95_1_4)&97_1_1&157_1_4&159_1_4&163_1_1&167_1_1&168_1_1&254_1_6&308_1_2&(308_1_5)&359_1_2&516_1_1&517_1_1&546_2_2&636_1_1&(636_1_9)&710_1_1&732_1_1&732_2_1&(732_2_4)&836_1_1&917_1_1&996_1_1&1001_1_1", "(7_1_1)&(7_2_1)&(21_1_1)"], ["(584_1_1)", "(4_1_5)&4_1_8&(584_1_2)&(621_1_3)&HisN3_pro", "Oxonium_pro"]]}, "13830": {"Reaction": "CC1OC(OP(=O)([O-])OP(=O)([O-])OCC2OC(n3cnc4c(=O)[nH]c(N)nc43)C(O)C2O)C(O)C(O)C1O.Nc1ncnc2c1ncn2C1OC(COP(=O)([O-])OP(=O)([O-])OCC2O[CH:41]([n+:41]3[cH:41][cH:41][cH:41][c:41]([C:41]([NH2:41])=[O:41])[cH:41]3)C(O)C2O)C(O)C1OP(=O)([O-])[O-]>>CC1OC(OP(=O)([O-])OP(=O)([O-])OCC2OC(n3cnc4c(=O)[nH]c(N)nc43)C(O)C2O)C(O)C(O)C1=O.Nc1ncnc2c1ncn2C1OC(COP(=O)([O-])OP(=O)([O-])OCC2O[CH:41]([N:41]3[CH:41]=[CH:41][CH2:41][C:41]([C:41]([NH2:41])=[O:41])=[CH:41]3)C(O)C2O)C(O)C1OP(=O)([O-])[O-].[H+]", "Solutions": [["Oxonium_depro", "312_1_1"], ["Water_depro", "(890_1_2)"], ["Oxonium_depro", "(8_1_6)&(50_1_3)&(50_2_3)&(111_1_8)&261_1_5&(331_1_5)&593_1_3&775_1_2&873_1_3&(890_1_3)&Lys_depro", "(90_1_5)&331_1_1&(331_1_4)&(557_2_2)&(721_1_1)&775_1_1&889_1_1"], ["(227_1_5)", "Oxonium_depro", "(353_1_4)"], ["584_1_1", "Oxonium_depro", "4_1_5&(4_1_8)&584_1_2&621_1_3&HisN3_depro"], ["124_1_3&124_1_6&124_1_11&163_2_2&(216_1_2)&239_1_9&239_2_9&(571_1_2)&(765_1_2)&787_1_2&(788_1_2)&791_1_3&(846_1_1)", "59_1_1&(59_1_3)&526_1_1&527_1_1&(571_1_1)&576_1_1&(765_1_1)&785_1_1", "Water_depro"], ["22_1_4&(80_1_3)&96_1_4&102_1_6&(106_1_8)&216_1_3&(229_1_5)&(236_1_3)&317_1_5&329_1_2&336_1_3&526_1_2&527_1_2&576_1_2&673_1_2&745_1_7&785_1_2&843_1_2&984_1_3&HisN1_depro", "59_1_1&(59_1_3)&526_1_1&527_1_1&(571_1_1)&576_1_1&(765_1_1)&785_1_1", "Oxonium_depro"], ["188_1_1&(188_1_2)&188_2_1&(188_2_2)&226_1_1&(226_1_4)&228_1_1&228_2_1&557_1_1&(557_1_2)&557_2_1", "(108_1_6)&255_1_1&303_1_3&(319_1_3)&(346_1_5)&604_1_3&604_1_6&604_1_9&691_1_3&(725_1_2)&867_1_2", "Oxonium_depro"], ["Oxonium_depro", "(904_1_2)", "7_3_2&336_1_2&593_1_2"], ["Water_depro", "7_1_1&7_2_1&21_1_1", "56_1_5&95_1_4&(97_1_1)&(157_1_4)&(159_1_4)&(163_1_1)&(167_1_1)&(168_1_1)&(254_1_6)&(308_1_2)&308_1_5&(359_1_2)&(516_1_1)&(517_1_1)&(546_2_2)&(636_1_1)&636_1_9&(710_1_1)&(732_1_1)&(732_2_1)&732_2_4&(836_1_1)&(917_1_1)&(996_1_1)&(1001_1_1)"]]}, "13831": {"Reaction": "CC1OC(OP(=O)([O-])OP(=O)([O-])OCC2OC(n3cnc4c(=O)[nH]c(N)nc43)C(O)C2O)C(O)C(O)C1=O.Nc1ncnc2c1ncn2C1OC(COP(=O)([O-])OP(=O)([O-])OCC2O[CH:41]([N:41]3[CH:41]=[CH:41][CH2:41][C:41]([C:41]([NH2:41])=[O:41])=[CH:41]3)C(O)C2O)C(O)C1OP(=O)([O-])[O-].[H+]>>CC1OC(OP(=O)([O-])OP(=O)([O-])OCC2OC(n3cnc4c(=O)[nH]c(N)nc43)C(O)C2O)C(O)C(O)C1O.Nc1ncnc2c1ncn2C1OC(COP(=O)([O-])OP(=O)([O-])OCC2O[CH:41]([n+:41]3[cH:41][cH:41][cH:41][c:41]([C:41]([NH2:41])=[O:41])[cH:41]3)C(O)C2O)C(O)C1OP(=O)([O-])[O-]", "Solutions": [["Water_pro", "890_1_2"], ["Oxonium_pro", "(312_1_1)"], ["Oxonium_pro", "90_1_5&(331_1_1)&331_1_4&557_2_2&721_1_1&(775_1_1)&(889_1_1)", "8_1_6&50_1_3&50_2_3&111_1_8&(261_1_5)&331_1_5&(593_1_3)&(775_1_2)&(873_1_3)&890_1_3&Lys_pro"], ["(184_1_3)&(184_2_2)&(230_1_1)&(230_1_5)&230_1_16&721_1_2&(890_1_1)", "Water_pro", "90_1_5&(331_1_1)&331_1_4&557_2_2&721_1_1&(775_1_1)&(889_1_1)"], ["(124_1_3)&(124_1_6)&(124_1_11)&(163_2_2)&216_1_2&(239_1_9)&(239_2_9)&571_1_2&765_1_2&(787_1_2)&788_1_2&(791_1_3)&846_1_1", "Water_pro", "(59_1_1)&59_1_3&(526_1_1)&(527_1_1)&571_1_1&(576_1_1)&765_1_1&(785_1_1)"], ["4_1_1&(13_1_4)&(19_1_1)&(36_1_3)&49_1_7&(68_1_4)&(99_1_7)&(100_1_5)&(107_1_7)&116_1_1&(116_1_3)&(141_1_3)&(141_1_6)&(141_1_8)&(141_1_11)&(159_1_3)&(159_1_6)&(166_1_4)&(171_1_3)&(209_1_2)&(223_1_8)&244_1_3&(332_1_2)&(339_1_2)&(345_1_5)&(365_1_2)&(507_1_3)&(525_1_6)&(525_2_4)&(546_1_4)&(546_2_6)&(570_1_2)&(588_1_2)&(610_1_2)&(615_1_2)&(627_1_5)&(632_1_2)&(647_1_2)&(654_1_2)&(663_1_2)&(665_1_3)&(696_1_2)&(702_1_6)&(801_1_2)&(809_1_6)&(824_1_3)&(824_2_2)&(844_1_2)&(904_1_3)&(916_1_3)&(951_1_5)&Asp/Glu_pro", "Oxonium_pro", "(7_1_1)&(7_2_1)&(21_1_1)"], ["227_1_5", "353_1_4&Ser_pro", "Oxonium_pro"], ["(22_1_4)&80_1_3&(96_1_4)&(102_1_6)&106_1_8&(216_1_3)&229_1_5&236_1_3&(317_1_5)&(329_1_2)&(336_1_3)&(526_1_2)&(527_1_2)&(576_1_2)&(673_1_2)&(745_1_7)&(785_1_2)&(843_1_2)&(984_1_3)&HisN1_pro", "Oxonium_pro", "(59_1_1)&59_1_3&(526_1_1)&(527_1_1)&571_1_1&(576_1_1)&765_1_1&(785_1_1)"], ["Water_pro", "(56_1_5)&(95_1_4)&97_1_1&157_1_4&159_1_4&163_1_1&167_1_1&168_1_1&254_1_6&308_1_2&(308_1_5)&359_1_2&516_1_1&517_1_1&546_2_2&636_1_1&(636_1_9)&710_1_1&732_1_1&732_2_1&(732_2_4)&836_1_1&917_1_1&996_1_1&1001_1_1", "(7_1_1)&(7_2_1)&(21_1_1)"], ["(584_1_1)", "(4_1_5)&4_1_8&(584_1_2)&(621_1_3)&HisN3_pro", "Oxonium_pro"]]}, "13838": {"Reaction": "O=C([O-])C1=CC(O)C(O)C=C1C(=O)[O-].Nc1ncnc2c1ncn2C1OC(COP(=O)([O-])OP(=O)([O-])OCC2O[CH:41]([n+:41]3[cH:41][cH:41][cH:41][c:41]([C:41]([NH2:41])=[O:41])[cH:41]3)C(O)C2O)C(O)C1O>>O=C([O-])c1cc(O)c(O)cc1C(=O)[O-].Nc1ncnc2c1ncn2C1OC(COP(=O)([O-])OP(=O)([O-])OCC2O[CH:41]([N:41]3[CH:41]=[CH:41][CH2:41][C:41]([C:41]([NH2:41])=[O:41])=[CH:41]3)C(O)C2O)C(O)C1O.[H+]", "Solutions": ["took too long"]}, "13839": {"Reaction": "O=C([O-])c1cc(O)c(O)cc1C(=O)[O-].Nc1ncnc2c1ncn2C1OC(COP(=O)([O-])OP(=O)([O-])OCC2O[CH:41]([N:41]3[CH:41]=[CH:41][CH2:41][C:41]([C:41]([NH2:41])=[O:41])=[CH:41]3)C(O)C2O)C(O)C1O.[H+]>>O=C([O-])C1=CC(O)C(O)C=C1C(=O)[O-].Nc1ncnc2c1ncn2C1OC(COP(=O)([O-])OP(=O)([O-])OCC2O[CH:41]([n+:41]3[cH:41][cH:41][cH:41][c:41]([C:41]([NH2:41])=[O:41])[cH:41]3)C(O)C2O)C(O)C1O", "Solutions": ["took too long"]}, "13842": {"Reaction": "[Fe+2:32].[Fe+2:32].Nc1ncnc2c1ncn2C1OC(COP(=O)([O-])OP(=O)([O-])OCC2O[CH:41]([n+:41]3[cH:41][cH:41][cH:41][c:41]([C:41]([NH2:41])=[O:41])[cH:41]3)C(O)C2O)C(O)C1O.[H+]>>[Fe+3:32].[Fe+3:32].Nc1ncnc2c1ncn2C1OC(COP(=O)([O-])OP(=O)([O-])OCC2O[CH:41]([N:41]3[CH:41]=[CH:41][CH2:41][C:41]([C:41]([NH2:41])=[O:41])=[CH:41]3)C(O)C2O)C(O)C1O", "Solutions": [["(117_1_5)", "(108_1_1)&(130_1_1)&139_1_4&(142_1_1)&(211_1_1)&(211_1_4)&(277_1_12)&(304_1_1)&(319_1_1)&(353_1_1)&(551_1_1)&(800_1_1)", "Oxonium_pro", "(117_1_4)"], ["(108_1_1)&(130_1_1)&139_1_4&(142_1_1)&(211_1_1)&(211_1_4)&(277_1_12)&(304_1_1)&(319_1_1)&(353_1_1)&(551_1_1)&(800_1_1)", "111_1_9&(130_1_7)&(142_1_3)", "(117_1_4)", "Water_pro", "(136_1_2)"], ["(120_1_1)", "(117_1_5)", "Water_pro", "(117_1_2)", "(117_1_5)"], ["136_1_3", "(699_1_3)", "Oxonium_pro", "(699_1_1)", "(133_1_2)&(699_1_2)"], ["(108_1_1)&(130_1_1)&139_1_4&(142_1_1)&(211_1_1)&(211_1_4)&(277_1_12)&(304_1_1)&(319_1_1)&(353_1_1)&(551_1_1)&(800_1_1)", "111_1_10&123_1_2&(130_1_2)&(142_1_2)", "(117_1_5)", "Water_pro", "(136_1_2)"], ["(117_1_4)", "59_1_1&(59_1_3)&526_1_1&527_1_1&(571_1_1)&576_1_1&(765_1_1)&785_1_1", "Oxonium_pro", "(102_1_1)", "(117_1_5)"], ["(102_1_4)", "(108_1_1)&(130_1_1)&139_1_4&(142_1_1)&(211_1_1)&(211_1_4)&(277_1_12)&(304_1_1)&(319_1_1)&(353_1_1)&(551_1_1)&(800_1_1)", "(117_1_4)", "(102_1_3)&(102_1_5)", "Oxonium_pro"], ["(102_1_3)&(102_1_5)", "(108_1_1)&(130_1_1)&139_1_4&(142_1_1)&(211_1_1)&(211_1_4)&(277_1_12)&(304_1_1)&(319_1_1)&(353_1_1)&(551_1_1)&(800_1_1)", "(117_1_5)", "(102_1_2)", "Oxonium_pro"], ["Oxonium_pro", "136_1_3", "(108_1_1)&(130_1_1)&139_1_4&(142_1_1)&(211_1_1)&(211_1_4)&(277_1_12)&(304_1_1)&(319_1_1)&(353_1_1)&(551_1_1)&(800_1_1)", "(110_1_2)&(110_2_3)&(131_1_3)&(132_1_1)", "(699_1_3)"], ["7_1_1&7_2_1&21_1_1", "(354_1_1)", "Oxonium_pro", "(117_1_4)", "(117_1_5)"]]}, "13843": {"Reaction": "[Fe+3:32].[Fe+3:32].Nc1ncnc2c1ncn2C1OC(COP(=O)([O-])OP(=O)([O-])OCC2O[CH:41]([N:41]3[CH:41]=[CH:41][CH2:41][C:41]([C:41]([NH2:41])=[O:41])=[CH:41]3)C(O)C2O)C(O)C1O>>[Fe+2:32].[Fe+2:32].Nc1ncnc2c1ncn2C1OC(COP(=O)([O-])OP(=O)([O-])OCC2O[CH:41]([n+:41]3[cH:41][cH:41][cH:41][c:41]([C:41]([NH2:41])=[O:41])[cH:41]3)C(O)C2O)C(O)C1O.[H+]", "Solutions": [["108_1_1&130_1_1&(139_1_4)&142_1_1&211_1_1&211_1_4&277_1_12&304_1_1&319_1_1&353_1_1&551_1_1&800_1_1", "Oxonium_depro", "117_1_5", "117_1_4"], ["(111_1_10)&(123_1_2)&130_1_2&142_1_2", "Water_depro", "136_1_2", "108_1_1&130_1_1&(139_1_4)&142_1_1&211_1_1&211_1_4&277_1_12&304_1_1&319_1_1&353_1_1&551_1_1&800_1_1", "117_1_5"], ["(111_1_9)&130_1_7&142_1_3", "Water_depro", "136_1_2", "108_1_1&130_1_1&(139_1_4)&142_1_1&211_1_1&211_1_4&277_1_12&304_1_1&319_1_1&353_1_1&551_1_1&800_1_1", "117_1_4"], ["117_1_5", "117_1_5", "120_1_1", "Water_depro", "117_1_2"], ["Oxonium_depro", "354_1_1", "117_1_5", "(7_1_1)&(7_2_1)&(21_1_1)", "117_1_4"], ["108_1_1&130_1_1&(139_1_4)&142_1_1&211_1_1&211_1_4&277_1_12&304_1_1&319_1_1&353_1_1&551_1_1&800_1_1", "102_1_3&102_1_5", "Oxonium_depro", "102_1_4", "117_1_4"], ["699_1_1", "Oxonium_depro", "699_1_3", "(136_1_3)", "133_1_2&699_1_2"], ["108_1_1&130_1_1&(139_1_4)&142_1_1&211_1_1&211_1_4&277_1_12&304_1_1&319_1_1&353_1_1&551_1_1&800_1_1", "102_1_2", "Oxonium_depro", "102_1_3&102_1_5", "117_1_5"], ["102_1_1", "117_1_5", "(59_1_1)&59_1_3&(526_1_1)&(527_1_1)&571_1_1&(576_1_1)&765_1_1&(785_1_1)", "117_1_4", "Oxonium_depro"], ["Oxonium_depro", "(34_1_2)&(129_1_1)&(134_1_1)&(685_1_1)", "133_1_2&699_1_2", "699_1_1", "117_1_5"]]}, "13846": {"Reaction": "O=C([O-])C(O)=C(O)C(=O)[O-].[H+]>>O=CC(O)C(=O)[O-].O=C=O", "Solutions": [["Water_pro", "683_1_7", "236_1_1&236_2_1", "(52_1_1)&(324_1_1)&(324_2_1)&645_1_3", "(308_1_3)"], ["683_1_7", "889_1_2", "Water_pro", "180_1_4&187_1_3&(463_1_3)", "324_2_3"], ["Water_pro", "683_1_7", "236_1_1&236_2_1", "(680_1_4)&(880_1_3)", "(488_2_3)&(736_1_2)&(842_1_2)"], ["Water_pro", "683_1_7", "236_1_1&236_2_1", "32_1_3&324_2_2&359_2_3", "(95_1_2)"], ["Water_pro", "683_1_7", "889_1_2", "889_1_3", "(308_1_3)"], ["Water_pro", "683_1_7", "236_1_1&236_2_1", "324_1_2", "324_1_3"], ["7_2_4&7_3_5&(90_1_1)&90_1_6&(148_1_1)&148_1_9&(148_2_1)&148_2_9&325_1_1&(325_1_2)&(550_1_1)&592_1_2&613_1_2&(889_1_4)", "683_1_7", "889_1_2", "Water_pro", "(95_1_2)"], ["683_1_7", "Water_pro", "236_1_1&236_2_1", "(52_1_1)&(324_1_1)&(324_2_1)&645_1_3", "(59_1_1)&59_1_3&(526_1_1)&(527_1_1)&571_1_1&(576_1_1)&765_1_1&(785_1_1)", "741_1_1"], ["683_1_7", "889_1_2", "889_1_3", "Water_pro", "255_1_2&(725_1_1)", "(188_1_1)&188_1_2&(188_2_1)&188_2_2&(226_1_1)&226_1_4&(228_1_1)&(228_2_1)&(557_1_1)&557_1_2&(557_2_1)"], ["683_1_7", "889_1_2", "Water_pro", "(5_1_1)&(94_1_1)&(169_1_1)&(973_1_5)", "324_2_3", "(2_2_3)&726_1_1&(726_1_7)&731_1_1&738_1_2"]]}, "13847": {"Reaction": "O=CC(O)C(=O)[O-].O=C=O>>O=C([O-])C(O)=C(O)C(=O)[O-].[H+]", "Solutions": [["(7_2_4)&(7_3_5)&90_1_1&(90_1_6)&148_1_1&(148_1_9)&148_2_1&(148_2_9)&(325_1_1)&325_1_2&550_1_1&(592_1_2)&(613_1_2)&889_1_4", "95_1_2", "(889_1_2)", "Water_depro", "(683_1_7)"], ["488_2_3&736_1_2&842_1_2", "Water_depro", "680_1_4&880_1_3", "(236_1_1)&(236_2_1)", "(683_1_7)"], ["95_1_2", "Water_depro", "(32_1_3)&(324_2_2)&(359_2_3)", "(236_1_1)&(236_2_1)", "(683_1_7)"], ["(324_1_3)", "Water_depro", "(324_1_2)", "(236_1_1)&(236_2_1)", "(683_1_7)"], ["308_1_3", "Water_depro", "(889_1_3)", "(889_1_2)", "(683_1_7)"], ["(324_2_3)", "(180_1_4)&(187_1_3)&463_1_3", "(889_1_2)", "(683_1_7)", "Water_depro"], ["Water_depro", "308_1_3", "52_1_1&324_1_1&324_2_1&(645_1_3)", "(236_1_1)&(236_2_1)", "(683_1_7)"], ["(8_1_6)&(50_1_3)&(50_2_3)&(111_1_8)&261_1_5&(331_1_5)&593_1_3&775_1_2&873_1_3&(890_1_3)&Lys_depro", "(324_2_3)", "(889_1_2)", "(227_1_2)&(227_1_4)&329_1_1&329_1_4", "Oxonium_depro", "32_1_3&324_2_2&359_2_3"], ["(8_1_6)&(50_1_3)&(50_2_3)&(111_1_8)&261_1_5&(331_1_5)&593_1_3&775_1_2&873_1_3&(890_1_3)&Lys_depro", "(124_1_3)&(124_1_6)&(124_1_11)&(163_2_2)&216_1_2&(239_1_9)&(239_2_9)&571_1_2&765_1_2&(787_1_2)&788_1_2&(791_1_3)&846_1_1", "(324_2_3)", "Oxonium_depro", "(889_1_2)", "(683_1_7)"], ["Oxonium_depro", "(180_1_4)&(187_1_3)&463_1_3", "(324_2_3)", "(889_1_2)", "(329_1_3)", "32_1_3&324_2_2&359_2_3"]]}, "13850": {"Reaction": "OC1COC(O)C(O)C1O>>O=C(CO)C(O)C(O)CO", "Solutions": [["(185_1_8)&680_1_1&880_1_1", "308_1_3"], ["842_1_1", "(324_2_3)", "889_1_3"], ["584_1_1", "308_1_1", "(92_1_1)&93_1_3&93_3_3"], ["59_1_1&(59_1_3)&526_1_1&527_1_1&(571_1_1)&576_1_1&(765_1_1)&785_1_1", "351_1_1&(351_1_2)", "(92_1_1)&93_1_3&93_3_3"], ["(10_1_3)&(28_1_1)&39_1_2&(42_1_3)&87_2_2&(160_1_2)&(324_2_4)&(832_1_1)&(947_1_3)", "351_1_1&(351_1_2)", "308_1_3"], ["351_1_1&(351_1_2)", "95_1_2", "(85_1_1)"], ["(185_1_8)&680_1_1&880_1_1", "(324_2_3)", "(85_1_1)"], ["56_1_5&95_1_4&(97_1_1)&(157_1_4)&(159_1_4)&(163_1_1)&(167_1_1)&(168_1_1)&(254_1_6)&(308_1_2)&308_1_5&(359_1_2)&(516_1_1)&(517_1_1)&(546_2_2)&(636_1_1)&636_1_9&(710_1_1)&(732_1_1)&(732_2_1)&732_2_4&(836_1_1)&(917_1_1)&(996_1_1)&(1001_1_1)", "95_1_1", "308_1_3"], ["736_1_1", "308_1_3", "(180_1_4)&(187_1_3)&463_1_3"], ["60_1_1&60_2_1", "60_1_2&60_2_2", "308_1_3"]]}, "13851": {"Reaction": "O=C(CO)C(O)C(O)CO>>OC1COC(O)C(O)C1O", "Solutions": [["(308_1_3)", "185_1_8&(680_1_1)&(880_1_1)"], ["(59_1_1)&59_1_3&(526_1_1)&(527_1_1)&571_1_1&(576_1_1)&765_1_1&(785_1_1)", "92_2_1&(93_2_3)", "(736_1_1)"], ["(59_1_1)&59_1_3&(526_1_1)&(527_1_1)&571_1_1&(576_1_1)&765_1_1&(785_1_1)", "92_1_1&(93_1_3)&(93_3_3)", "(351_1_1)&351_1_2"], ["(7_3_2)&(336_1_2)&(593_1_2)", "92_1_1&(93_1_3)&(93_3_3)", "(488_1_1)&(488_2_1)"], ["741_1_1", "(7_3_2)&(336_1_2)&(593_1_2)", "82_1_14"], ["(889_1_3)", "324_2_3", "(842_1_1)"], ["90_1_5&(331_1_1)&331_1_4&557_2_2&721_1_1&(775_1_1)&(889_1_1)", "741_1_1", "(842_1_1)"], ["(308_1_3)", "(60_1_2)&(60_2_2)", "(60_1_1)&(60_2_1)"], ["(56_1_5)&(95_1_4)&97_1_1&157_1_4&159_1_4&163_1_1&167_1_1&168_1_1&254_1_6&308_1_2&(308_1_5)&359_1_2&516_1_1&517_1_1&546_2_2&636_1_1&(636_1_9)&710_1_1&732_1_1&732_2_1&(732_2_4)&836_1_1&917_1_1&996_1_1&1001_1_1", "(308_1_3)", "(95_1_1)"], ["(82_1_6)&82_1_13&(272_1_3)&336_1_1&629_1_1", "(308_1_3)", "82_1_14"]]}, "13854": {"Reaction": "C=C(CC([NH3+])C(=O)[O-])C(=O)[O-].[NH4+].Nc1ncnc2c1ncn2C1OC(COP(=O)([O-])OP(=O)([O-])OP(=O)([O-])[O-])C(O)C1O>>C=C(CC([NH3+])C(=O)[O-])C(N)=O.Nc1ncnc2c1ncn2C1OC(COP(=O)([O-])[O-])C(O)C1O.O=P([O-])([O-])OP(=O)([O-])O.[H+]", "Solutions": [["(60_1_7)&(60_2_9)&537_1_1", "(40_1_1)&75_1_1&128_1_1&197_1_1&199_1_1&235_1_1&303_1_1&307_1_1&307_1_4&309_1_1&310_1_1&317_1_1&318_1_1&537_1_2&540_1_1&643_1_1", "302_1_7&(455_1_3)", "Oxonium_depro", "302_1_8", "(4_1_1)&13_1_4&19_1_1&36_1_3&(49_1_7)&68_1_4&99_1_7&100_1_5&107_1_7&(116_1_1)&116_1_3&141_1_3&141_1_6&141_1_8&141_1_11&159_1_3&159_1_6&166_1_4&171_1_3&209_1_2&223_1_8&(244_1_3)&332_1_2&339_1_2&345_1_5&365_1_2&507_1_3&525_1_6&525_2_4&546_1_4&546_2_6&570_1_2&588_1_2&610_1_2&615_1_2&627_1_5&632_1_2&647_1_2&654_1_2&663_1_2&665_1_3&696_1_2&702_1_6&801_1_2&809_1_6&824_1_3&824_2_2&844_1_2&904_1_3&916_1_3&951_1_5&Asp/Glu_depro"], ["(40_1_1)&75_1_1&128_1_1&197_1_1&199_1_1&235_1_1&303_1_1&307_1_1&307_1_4&309_1_1&310_1_1&317_1_1&318_1_1&537_1_2&540_1_1&643_1_1", "(60_1_7)&(60_2_9)&537_1_1", "302_1_7&(455_1_3)", "56_1_5&95_1_4&(97_1_1)&(157_1_4)&(159_1_4)&(163_1_1)&(167_1_1)&(168_1_1)&(254_1_6)&(308_1_2)&308_1_5&(359_1_2)&(516_1_1)&(517_1_1)&(546_2_2)&(636_1_1)&636_1_9&(710_1_1)&(732_1_1)&(732_2_1)&732_2_4&(836_1_1)&(917_1_1)&(996_1_1)&(1001_1_1)", "302_1_8", "Water_depro"], ["(60_1_7)&(60_2_9)&537_1_1", "(774_2_3)", "75_1_2", "151_1_1&201_1_1&223_2_1&796_1_1", "75_1_3", "Oxonium_depro"], ["(60_1_7)&(60_2_9)&537_1_1", "(40_1_1)&75_1_1&128_1_1&197_1_1&199_1_1&235_1_1&303_1_1&307_1_1&307_1_4&309_1_1&310_1_1&317_1_1&318_1_1&537_1_2&540_1_1&643_1_1", "537_1_3", "Oxonium_depro", "537_1_4", "(4_1_1)&13_1_4&19_1_1&36_1_3&(49_1_7)&68_1_4&99_1_7&100_1_5&107_1_7&(116_1_1)&116_1_3&141_1_3&141_1_6&141_1_8&141_1_11&159_1_3&159_1_6&166_1_4&171_1_3&209_1_2&223_1_8&(244_1_3)&332_1_2&339_1_2&345_1_5&365_1_2&507_1_3&525_1_6&525_2_4&546_1_4&546_2_6&570_1_2&588_1_2&610_1_2&615_1_2&627_1_5&632_1_2&647_1_2&654_1_2&663_1_2&665_1_3&696_1_2&702_1_6&801_1_2&809_1_6&824_1_3&824_2_2&844_1_2&904_1_3&916_1_3&951_1_5&Asp/Glu_depro"], ["(40_1_1)&75_1_1&128_1_1&197_1_1&199_1_1&235_1_1&303_1_1&307_1_1&307_1_4&309_1_1&310_1_1&317_1_1&318_1_1&537_1_2&540_1_1&643_1_1", "(60_1_7)&(60_2_9)&537_1_1", "537_1_3", "56_1_5&95_1_4&(97_1_1)&(157_1_4)&(159_1_4)&(163_1_1)&(167_1_1)&(168_1_1)&(254_1_6)&(308_1_2)&308_1_5&(359_1_2)&(516_1_1)&(517_1_1)&(546_2_2)&(636_1_1)&636_1_9&(710_1_1)&(732_1_1)&(732_2_1)&732_2_4&(836_1_1)&(917_1_1)&(996_1_1)&(1001_1_1)", "537_1_4", "Water_depro"], ["(60_1_7)&(60_2_9)&537_1_1", "(774_2_3)", "537_1_3", "Oxonium_depro", "537_1_4", "151_1_1&201_1_1&223_2_1&796_1_1"], ["(60_1_7)&(60_2_9)&537_1_1", "(40_1_1)&75_1_1&128_1_1&197_1_1&199_1_1&235_1_1&303_1_1&307_1_1&307_1_4&309_1_1&310_1_1&317_1_1&318_1_1&537_1_2&540_1_1&643_1_1", "75_1_2", "(4_1_1)&13_1_4&19_1_1&36_1_3&(49_1_7)&68_1_4&99_1_7&100_1_5&107_1_7&(116_1_1)&116_1_3&141_1_3&141_1_6&141_1_8&141_1_11&159_1_3&159_1_6&166_1_4&171_1_3&209_1_2&223_1_8&(244_1_3)&332_1_2&339_1_2&345_1_5&365_1_2&507_1_3&525_1_6&525_2_4&546_1_4&546_2_6&570_1_2&588_1_2&610_1_2&615_1_2&627_1_5&632_1_2&647_1_2&654_1_2&663_1_2&665_1_3&696_1_2&702_1_6&801_1_2&809_1_6&824_1_3&824_2_2&844_1_2&904_1_3&916_1_3&951_1_5&Asp/Glu_depro", "75_1_3", "Oxonium_depro"], ["92_1_6&(306_1_11)", "(13_1_12)", "(40_1_1)&75_1_1&128_1_1&197_1_1&199_1_1&235_1_1&303_1_1&307_1_1&307_1_4&309_1_1&310_1_1&317_1_1&318_1_1&537_1_2&540_1_1&643_1_1", "75_1_2", "75_1_3", "Oxonium_depro"], ["(60_1_7)&(60_2_9)&537_1_1", "Water_depro", "(40_1_1)&75_1_1&128_1_1&197_1_1&199_1_1&235_1_1&303_1_1&307_1_1&307_1_4&309_1_1&310_1_1&317_1_1&318_1_1&537_1_2&540_1_1&643_1_1", "75_1_2", "75_1_3", "56_1_5&95_1_4&(97_1_1)&(157_1_4)&(159_1_4)&(163_1_1)&(167_1_1)&(168_1_1)&(254_1_6)&(308_1_2)&308_1_5&(359_1_2)&(516_1_1)&(517_1_1)&(546_2_2)&(636_1_1)&636_1_9&(710_1_1)&(732_1_1)&(732_2_1)&732_2_4&(836_1_1)&(917_1_1)&(996_1_1)&(1001_1_1)"], ["(60_1_7)&(60_2_9)&537_1_1", "(774_2_3)", "302_1_7&(455_1_3)", "Oxonium_depro", "302_1_8", "151_1_1&201_1_1&223_2_1&796_1_1"]]}, "13855": {"Reaction": "C=C(CC([NH3+])C(=O)[O-])C(N)=O.Nc1ncnc2c1ncn2C1OC(COP(=O)([O-])[O-])C(O)C1O.O=P([O-])([O-])OP(=O)([O-])O.[H+]>>C=C(CC([NH3+])C(=O)[O-])C(=O)[O-].[NH4+].Nc1ncnc2c1ncn2C1OC(COP(=O)([O-])OP(=O)([O-])OP(=O)([O-])[O-])C(O)C1O", "Solutions": [["(537_1_4)", "(537_1_3)", "60_1_7&60_2_9&(537_1_1)", "Oxonium_pro", "40_1_1&(75_1_1)&(128_1_1)&(197_1_1)&(199_1_1)&(235_1_1)&(303_1_1)&(307_1_1)&(307_1_4)&(309_1_1)&(310_1_1)&(317_1_1)&(318_1_1)&(537_1_2)&(540_1_1)&(643_1_1)", "4_1_1&(13_1_4)&(19_1_1)&(36_1_3)&49_1_7&(68_1_4)&(99_1_7)&(100_1_5)&(107_1_7)&116_1_1&(116_1_3)&(141_1_3)&(141_1_6)&(141_1_8)&(141_1_11)&(159_1_3)&(159_1_6)&(166_1_4)&(171_1_3)&(209_1_2)&(223_1_8)&244_1_3&(332_1_2)&(339_1_2)&(345_1_5)&(365_1_2)&(507_1_3)&(525_1_6)&(525_2_4)&(546_1_4)&(546_2_6)&(570_1_2)&(588_1_2)&(610_1_2)&(615_1_2)&(627_1_5)&(632_1_2)&(647_1_2)&(654_1_2)&(663_1_2)&(665_1_3)&(696_1_2)&(702_1_6)&(801_1_2)&(809_1_6)&(824_1_3)&(824_2_2)&(844_1_2)&(904_1_3)&(916_1_3)&(951_1_5)&Asp/Glu_pro"], ["(302_1_8)", "(302_1_7)&455_1_3", "60_1_7&60_2_9&(537_1_1)", "Oxonium_pro", "40_1_1&(75_1_1)&(128_1_1)&(197_1_1)&(199_1_1)&(235_1_1)&(303_1_1)&(307_1_1)&(307_1_4)&(309_1_1)&(310_1_1)&(317_1_1)&(318_1_1)&(537_1_2)&(540_1_1)&(643_1_1)", "4_1_1&(13_1_4)&(19_1_1)&(36_1_3)&49_1_7&(68_1_4)&(99_1_7)&(100_1_5)&(107_1_7)&116_1_1&(116_1_3)&(141_1_3)&(141_1_6)&(141_1_8)&(141_1_11)&(159_1_3)&(159_1_6)&(166_1_4)&(171_1_3)&(209_1_2)&(223_1_8)&244_1_3&(332_1_2)&(339_1_2)&(345_1_5)&(365_1_2)&(507_1_3)&(525_1_6)&(525_2_4)&(546_1_4)&(546_2_6)&(570_1_2)&(588_1_2)&(610_1_2)&(615_1_2)&(627_1_5)&(632_1_2)&(647_1_2)&(654_1_2)&(663_1_2)&(665_1_3)&(696_1_2)&(702_1_6)&(801_1_2)&(809_1_6)&(824_1_3)&(824_2_2)&(844_1_2)&(904_1_3)&(916_1_3)&(951_1_5)&Asp/Glu_pro"], ["(302_1_8)", "(302_1_7)&455_1_3", "60_1_7&60_2_9&(537_1_1)", "Oxonium_pro", "774_2_3", "(151_1_1)&(201_1_1)&(223_2_1)&(796_1_1)"], ["(75_1_3)", "(151_1_1)&(201_1_1)&(223_2_1)&(796_1_1)", "(75_1_2)", "774_2_3", "Oxonium_pro", "60_1_7&60_2_9&(537_1_1)"], ["(302_1_8)", "(302_1_7)&455_1_3", "Water_pro", "(56_1_5)&(95_1_4)&97_1_1&157_1_4&159_1_4&163_1_1&167_1_1&168_1_1&254_1_6&308_1_2&(308_1_5)&359_1_2&516_1_1&517_1_1&546_2_2&636_1_1&(636_1_9)&710_1_1&732_1_1&732_2_1&(732_2_4)&836_1_1&917_1_1&996_1_1&1001_1_1", "60_1_7&60_2_9&(537_1_1)", "40_1_1&(75_1_1)&(128_1_1)&(197_1_1)&(199_1_1)&(235_1_1)&(303_1_1)&(307_1_1)&(307_1_4)&(309_1_1)&(310_1_1)&(317_1_1)&(318_1_1)&(537_1_2)&(540_1_1)&(643_1_1)"], ["(537_1_4)", "(537_1_3)", "60_1_7&60_2_9&(537_1_1)", "Oxonium_pro", "774_2_3", "(151_1_1)&(201_1_1)&(223_2_1)&(796_1_1)"], ["(302_1_8)", "(302_1_7)&455_1_3", "Water_pro", "40_1_1&(75_1_1)&(128_1_1)&(197_1_1)&(199_1_1)&(235_1_1)&(303_1_1)&(307_1_1)&(307_1_4)&(309_1_1)&(310_1_1)&(317_1_1)&(318_1_1)&(537_1_2)&(540_1_1)&(643_1_1)", "468_1_3", "(184_1_3)&(184_2_2)&(230_1_1)&(230_1_5)&230_1_16&721_1_2&(890_1_1)"], ["(537_1_4)", "(537_1_3)", "Water_pro", "(56_1_5)&(95_1_4)&97_1_1&157_1_4&159_1_4&163_1_1&167_1_1&168_1_1&254_1_6&308_1_2&(308_1_5)&359_1_2&516_1_1&517_1_1&546_2_2&636_1_1&(636_1_9)&710_1_1&732_1_1&732_2_1&(732_2_4)&836_1_1&917_1_1&996_1_1&1001_1_1", "60_1_7&60_2_9&(537_1_1)", "40_1_1&(75_1_1)&(128_1_1)&(197_1_1)&(199_1_1)&(235_1_1)&(303_1_1)&(307_1_1)&(307_1_4)&(309_1_1)&(310_1_1)&(317_1_1)&(318_1_1)&(537_1_2)&(540_1_1)&(643_1_1)"], ["(75_1_3)", "(75_1_2)", "60_1_7&60_2_9&(537_1_1)", "4_1_1&(13_1_4)&(19_1_1)&(36_1_3)&49_1_7&(68_1_4)&(99_1_7)&(100_1_5)&(107_1_7)&116_1_1&(116_1_3)&(141_1_3)&(141_1_6)&(141_1_8)&(141_1_11)&(159_1_3)&(159_1_6)&(166_1_4)&(171_1_3)&(209_1_2)&(223_1_8)&244_1_3&(332_1_2)&(339_1_2)&(345_1_5)&(365_1_2)&(507_1_3)&(525_1_6)&(525_2_4)&(546_1_4)&(546_2_6)&(570_1_2)&(588_1_2)&(610_1_2)&(615_1_2)&(627_1_5)&(632_1_2)&(647_1_2)&(654_1_2)&(663_1_2)&(665_1_3)&(696_1_2)&(702_1_6)&(801_1_2)&(809_1_6)&(824_1_3)&(824_2_2)&(844_1_2)&(904_1_3)&(916_1_3)&(951_1_5)&Asp/Glu_pro", "Oxonium_pro", "40_1_1&(75_1_1)&(128_1_1)&(197_1_1)&(199_1_1)&(235_1_1)&(303_1_1)&(307_1_1)&(307_1_4)&(309_1_1)&(310_1_1)&(317_1_1)&(318_1_1)&(537_1_2)&(540_1_1)&(643_1_1)"], ["(92_1_6)&306_1_11", "(302_1_8)", "(302_1_7)&455_1_3", "Oxonium_pro", "40_1_1&(75_1_1)&(128_1_1)&(197_1_1)&(199_1_1)&(235_1_1)&(303_1_1)&(307_1_1)&(307_1_4)&(309_1_1)&(310_1_1)&(317_1_1)&(318_1_1)&(537_1_2)&(540_1_1)&(643_1_1)", "13_1_12"]]}, "13862": {"Reaction": "OC1COC(O)C(O)C1O.Nc1ncnc2c1ncn2C1OC(COP(=O)([O-])OP(=O)([O-])OCC2O[CH:41]([n+:41]3[cH:41][cH:41][cH:41][c:41]([C:41]([NH2:41])=[O:41])[cH:41]3)C(O)C2O)C(O)C1O>>O=C1OCC(O)C(O)C1O.Nc1ncnc2c1ncn2C1OC(COP(=O)([O-])OP(=O)([O-])OCC2O[CH:41]([N:41]3[CH:41]=[CH:41][CH2:41][C:41]([C:41]([NH2:41])=[O:41])=[CH:41]3)C(O)C2O)C(O)C1O.[H+]", "Solutions": [["22_1_4&(80_1_3)&96_1_4&102_1_6&(106_1_8)&216_1_3&(229_1_5)&(236_1_3)&317_1_5&329_1_2&336_1_3&526_1_2&527_1_2&576_1_2&673_1_2&745_1_7&785_1_2&843_1_2&984_1_3&HisN1_depro", "Oxonium_depro", "741_1_3&843_1_1"], ["124_1_3&124_1_6&124_1_11&163_2_2&(216_1_2)&239_1_9&239_2_9&(571_1_2)&(765_1_2)&787_1_2&(788_1_2)&791_1_3&(846_1_1)", "Water_depro", "741_1_3&843_1_1"], ["973_1_2", "741_1_3&843_1_1", "Oxonium_depro", "(977_1_2)"], ["567_1_1", "22_1_4&(80_1_3)&96_1_4&102_1_6&(106_1_8)&216_1_3&(229_1_5)&(236_1_3)&317_1_5&329_1_2&336_1_3&526_1_2&527_1_2&576_1_2&673_1_2&745_1_7&785_1_2&843_1_2&984_1_3&HisN1_depro", "(108_1_1)&(130_1_1)&139_1_4&(142_1_1)&(211_1_1)&(211_1_4)&(277_1_12)&(304_1_1)&(319_1_1)&(353_1_1)&(551_1_1)&(800_1_1)", "Oxonium_depro"], ["567_1_1", "312_1_1", "(102_1_1)", "Oxonium_depro"], ["574_1_5", "741_1_3&843_1_1", "192_1_2&(192_2_4)&(761_1_6)&(800_1_4)", "Oxonium_depro"], ["567_1_1", "124_1_3&124_1_6&124_1_11&163_2_2&(216_1_2)&239_1_9&239_2_9&(571_1_2)&(765_1_2)&787_1_2&(788_1_2)&791_1_3&(846_1_1)", "(108_1_1)&(130_1_1)&139_1_4&(142_1_1)&(211_1_1)&(211_1_4)&(277_1_12)&(304_1_1)&(319_1_1)&(353_1_1)&(551_1_1)&(800_1_1)", "Water_depro"], ["741_1_3&843_1_1", "Oxonium_depro", "307_1_2", "234_1_6&283_1_7&314_1_4&589_1_4&624_1_4&633_1_4&679_1_4&747_1_4&789_1_4&805_1_4&806_1_4&814_1_4&815_1_4&816_1_4&818_1_4&820_1_4&830_1_4&964_1_4"], ["741_1_3&843_1_1", "Oxonium_depro", "(215_1_6)", "(106_1_1)&106_1_7&(215_1_1)&(221_1_1)&221_1_6&(274_1_1)&(275_1_1)&(280_1_1)&(333_1_1)&(367_1_1)"], ["741_1_3&843_1_1", "Oxonium_depro", "180_1_4&187_1_3&(463_1_3)", "(8_1_6)&(50_1_3)&(50_2_3)&(111_1_8)&261_1_5&(331_1_5)&593_1_3&775_1_2&873_1_3&(890_1_3)&Lys_depro"]]}, "13863": {"Reaction": "O=C1OCC(O)C(O)C1O.Nc1ncnc2c1ncn2C1OC(COP(=O)([O-])OP(=O)([O-])OCC2O[CH:41]([N:41]3[CH:41]=[CH:41][CH2:41][C:41]([C:41]([NH2:41])=[O:41])=[CH:41]3)C(O)C2O)C(O)C1O.[H+]>>OC1COC(O)C(O)C1O.Nc1ncnc2c1ncn2C1OC(COP(=O)([O-])OP(=O)([O-])OCC2O[CH:41]([n+:41]3[cH:41][cH:41][cH:41][c:41]([C:41]([NH2:41])=[O:41])[cH:41]3)C(O)C2O)C(O)C1O", "Solutions": [["(22_1_4)&80_1_3&(96_1_4)&(102_1_6)&106_1_8&(216_1_3)&229_1_5&236_1_3&(317_1_5)&(329_1_2)&(336_1_3)&(526_1_2)&(527_1_2)&(576_1_2)&(673_1_2)&(745_1_7)&(785_1_2)&(843_1_2)&(984_1_3)&HisN1_pro", "(741_1_3)&(843_1_1)", "Oxonium_pro"], ["(124_1_3)&(124_1_6)&(124_1_11)&(163_2_2)&216_1_2&(239_1_9)&(239_2_9)&571_1_2&765_1_2&(787_1_2)&788_1_2&(791_1_3)&846_1_1", "(741_1_3)&(843_1_1)", "Water_pro"], ["(280_1_7)", "274_1_12&298_1_6&333_1_7", "Oxonium_pro", "(741_1_3)&(843_1_1)"], ["(741_1_3)&(843_1_1)", "353_1_4&Ser_pro", "Oxonium_pro", "5_1_1&94_1_1&169_1_1&973_1_5"], ["Water_pro", "102_1_1", "890_1_2", "(567_1_1)"], ["202_1_3&778_1_1", "(741_1_3)&(843_1_1)", "Water_pro", "(788_1_1)"], ["Oxonium_pro", "292_1_3&547_1_8", "Carboxylic_pro", "(741_1_3)&(843_1_1)"], ["Oxonium_pro", "59_1_1&(59_1_3)&526_1_1&527_1_1&(571_1_1)&576_1_1&(765_1_1)&785_1_1", "(312_1_1)", "(741_1_3)&(843_1_1)"], ["38_1_10", "124_1_3&124_1_6&124_1_11&163_2_2&(216_1_2)&239_1_9&239_2_9&(571_1_2)&(765_1_2)&787_1_2&(788_1_2)&791_1_3&(846_1_1)", "Oxonium_pro", "(741_1_3)&(843_1_1)"], ["38_1_10", "22_1_4&(80_1_3)&96_1_4&102_1_6&(106_1_8)&216_1_3&(229_1_5)&(236_1_3)&317_1_5&329_1_2&336_1_3&526_1_2&527_1_2&576_1_2&673_1_2&745_1_7&785_1_2&843_1_2&984_1_3&HisN1_depro", "Water_pro", "(741_1_3)&(843_1_1)"]]}, "13870": {"Reaction": "O=C([O-])C(=O)CC1(C(=O)[O-])C=CC(O)C=C1.Nc1ncnc2c1ncn2C1OC(COP(=O)([O-])OP(=O)([O-])OCC2O[CH:41]([n+:41]3[cH:41][cH:41][cH:41][c:41]([C:41]([NH2:41])=[O:41])[cH:41]3)C(O)C2O)C(O)C1O>>O=C([O-])C(=O)Cc1ccc(O)cc1.O=C=O.Nc1ncnc2c1ncn2C1OC(COP(=O)([O-])OP(=O)([O-])OCC2O[CH:41]([N:41]3[CH:41]=[CH:41][CH2:41][C:41]([C:41]([NH2:41])=[O:41])=[CH:41]3)C(O)C2O)C(O)C1O", "Solutions": ["took too long"]}, "13871": {"Reaction": "O=C([O-])C(=O)Cc1ccc(O)cc1.O=C=O.Nc1ncnc2c1ncn2C1OC(COP(=O)([O-])OP(=O)([O-])OCC2O[CH:41]([N:41]3[CH:41]=[CH:41][CH2:41][C:41]([C:41]([NH2:41])=[O:41])=[CH:41]3)C(O)C2O)C(O)C1O>>O=C([O-])C(=O)CC1(C(=O)[O-])C=CC(O)C=C1.Nc1ncnc2c1ncn2C1OC(COP(=O)([O-])OP(=O)([O-])OCC2O[CH:41]([n+:41]3[cH:41][cH:41][cH:41][c:41]([C:41]([NH2:41])=[O:41])[cH:41]3)C(O)C2O)C(O)C1O", "Solutions": ["took too long"]}, "13874": {"Reaction": "C=C1CCC2C(C)(C)CCCC2(C)C1CCC(C)=CCOP(=O)([O-])OP(=O)([O-])[O-]>>CC(C)C1=CC2=CCC3C(C)(C)CCCC3(C)C2CC1.O=P([O-])([O-])OP(=O)([O-])O", "Solutions": [["(552_1_1)", "84_1_4", "84_1_5", "(7_1_3)&822_1_3&(822_1_4)", "59_1_5", "(552_1_2)"], ["27_2_2&35_1_2&48_1_2&58_1_2&86_1_2&(222_1_6)&282_1_3&(577_1_2)&(695_1_3)&(754_1_2)&757_1_2&770_1_2&802_1_2&802_2_3", "261_1_1", "265_1_7", "(254_1_1)", "190_1_2", 
```
