## Supplemental File B, solutions for reactions in Rhea and MetaNetX database for "MechFind: A computational framework for de novo prediction of enzyme mechanisms": Supplemental_File_B.txt (part 3 of 66)

```
"(254_1_1)"], ["222_1_4&955_1_2", "(261_1_2)", "(263_1_5)", "261_1_1", "261_1_4", "264_1_3"], ["264_1_1", "259_1_4", "(263_1_5)", "(261_1_2)", "261_1_4", "264_1_3"], ["261_1_1", "190_1_2", "(265_1_5)", "254_1_3", "(263_1_5)", "253_1_3"], "took too long"]}, "13875": {"Reaction": "CC(C)C1=CC2=CCC3C(C)(C)CCCC3(C)C2CC1.O=P([O-])([O-])OP(=O)([O-])O>>C=C1CCC2C(C)(C)CCCC2(C)C1CCC(C)=CCOP(=O)([O-])OP(=O)([O-])[O-]", "Solutions": [["552_1_2", "(59_1_5)", "7_1_3&(822_1_3)&822_1_4", "(84_1_5)", "(84_1_4)", "552_1_1"], ["(264_1_3)", "254_1_1", "(261_1_1)", "254_1_4", "(222_1_4)&(955_1_2)", "(190_1_2)"], ["265_1_5", "(254_1_3)", "(253_1_3)", "263_1_5", "(261_1_1)", "(190_1_2)"], ["(27_2_2)&(35_1_2)&(48_1_2)&(58_1_2)&(86_1_2)&222_1_6&(282_1_3)&577_1_2&695_1_3&754_1_2&(757_1_2)&(770_1_2)&(802_1_2)&(802_2_3)", "254_1_1", "(265_1_7)", "(261_1_1)", "254_1_1", "(190_1_2)"], "took too long"]}, "13886": {"Reaction": "O=C1OC(=O)c2c([O-])cc(=O)c(O)cc21.[OH2:1]>>O=C([O-])c1cc(O)cc(=O)c(O)c1.O=C=O", "Solutions": ["took too long"]}, "13887": {"Reaction": "O=C([O-])c1cc(O)cc(=O)c(O)c1.O=C=O>>O=C1OC(=O)c2c([O-])cc(=O)c(O)cc21.[OH2:1]", "Solutions": ["took too long"]}, "13890": {"Reaction": "Nc1ncnc2c1ncn2C1OC(COP(=O)([O-])OP(=O)([O-])OCC(O)C(O)C(O)[CH2:40][n:40]2[c:40]3[n:40][c:40](=[O:40])[n-:40][c:40](=[O:40])[c:40]-3[n:40][c:40]3[cH:40][c:40]([CH3:40])[c:40]([CH3:40])[cH:40][c:40]32)C(O)C1O.[OH2:1]>>O=P([O-])([O-])OCC(O)C(O)C(O)[CH2:40][n:40]1[c:40]2[n:40][c:40](=[O:40])[n-:40][c:40](=[O:40])[c:40]-2[n:40][c:40]2[cH:40][c:40]([CH3:40])[c:40]([CH3:40])[cH:40][c:40]21.Nc1ncnc2c1ncn2C1OC(COP(=O)([O-])[O-])C(O)C1O.[H+].[H+]", "Solutions": [["(8_1_6)&(50_1_3)&(50_2_3)&(111_1_8)&261_1_5&(331_1_5)&593_1_3&775_1_2&873_1_3&(890_1_3)&Lys_depro", "Oxonium_depro", "151_1_1&201_1_1&223_2_1&796_1_1", "(352_1_1)", "Oxonium_depro"], ["Oxonium_depro", "Water_depro", "(352_1_1)", "184_1_3&184_2_2&230_1_1&230_1_5&(230_1_16)&(721_1_2)&890_1_1", "151_1_1&201_1_1&223_2_1&796_1_1"], ["9_1_2", "Oxonium_depro", "(27_2_2)&(35_1_2)&(48_1_2)&(58_1_2)&(86_1_2)&222_1_6&(282_1_3)&577_1_2&695_1_3&754_1_2&(757_1_2)&(770_1_2)&(802_1_2)&(802_2_3)", "741_1_4", "Oxonium_depro"], ["92_1_6&(306_1_11)", "Oxonium_depro", "27_2_1", "35_1_1&58_1_1&209_1_1&223_1_1&365_1_1&588_1_1&615_1_1&632_1_1&647_1_1&654_1_1&663_1_1&696_1_1&757_1_1&760_1_1", "Oxonium_depro"], ["41_1_1&161_1_1&164_1_2&233_1_1&233_1_2&300_1_2&564_1_2&989_1_1", "151_1_1&201_1_1&223_2_1&796_1_1", "Water_depro", "(43_1_4)&787_3_3&(811_1_2)", "Oxonium_depro"], ["9_1_2", "Water_depro", "(340_1_2)&(840_1_3)", "(715_1_6)", "Water_depro"], ["321_1_1", "975_1_2&975_3_2", "Water_depro", "(43_1_4)&787_3_3&(811_1_2)", "Water_depro"], ["Oxonium_depro", "246_1_1", "533_1_2", "Water_depro", "Phosphate_-1_depro"], ["9_1_2", "124_1_3&124_1_6&124_1_11&163_2_2&(216_1_2)&239_1_9&239_2_9&(571_1_2)&(765_1_2)&787_1_2&(788_1_2)&791_1_3&(846_1_1)", "Phosphate_-1_depro", "Oxonium_depro", "Water_depro"], ["56_1_5&95_1_4&(97_1_1)&(157_1_4)&(159_1_4)&(163_1_1)&(167_1_1)&(168_1_1)&(254_1_6)&(308_1_2)&308_1_5&(359_1_2)&(516_1_1)&(517_1_1)&(546_2_2)&(636_1_1)&636_1_9&(710_1_1)&(732_1_1)&(732_2_1)&732_2_4&(836_1_1)&(917_1_1)&(996_1_1)&(1001_1_1)", "Oxonium_depro", "Water_depro", "27_2_1", "151_1_1&201_1_1&223_2_1&796_1_1"]]}, "13891": {"Reaction": "O=P([O-])([O-])OCC(O)C(O)C(O)[CH2:40][n:40]1[c:40]2[n:40][c:40](=[O:40])[n-:40][c:40](=[O:40])[c:40]-2[n:40][c:40]2[cH:40][c:40]([CH3:40])[c:40]([CH3:40])[cH:40][c:40]21.Nc1ncnc2c1ncn2C1OC(COP(=O)([O-])[O-])C(O)C1O.[H+].[H+]>>Nc1ncnc2c1ncn2C1OC(COP(=O)([O-])OP(=O)([O-])OCC(O)C(O)C(O)[CH2:40][n:40]2[c:40]3[n:40][c:40](=[O:40])[n-:40][c:40](=[O:40])[c:40]-3[n:40][c:40]3[cH:40][c:40]([CH3:40])[c:40]([CH3:40])[cH:40][c:40]32)C(O)C1O.[OH2:1]", "Solutions": [["27_2_2&35_1_2&48_1_2&58_1_2&86_1_2&(222_1_6)&282_1_3&(577_1_2)&(695_1_3)&(754_1_2)&757_1_2&770_1_2&802_1_2&802_2_3", "(9_1_2)", "Oxonium_pro", "(741_1_4)", "Oxonium_pro"], ["108_1_6&(255_1_1)&(303_1_3)&319_1_3&346_1_5&(604_1_3)&(604_1_6)&(604_1_9)&(691_1_3)&725_1_2&(867_1_2)&Tys_pro", "Oxonium_pro", "(151_1_1)&(201_1_1)&(223_2_1)&(796_1_1)", "Oxonium_pro", "(955_1_1)"], ["27_2_2&35_1_2&48_1_2&58_1_2&86_1_2&(222_1_6)&282_1_3&(577_1_2)&(695_1_3)&(754_1_2)&757_1_2&770_1_2&802_1_2&802_2_3", "(9_1_2)", "Water_pro", "Water_pro", "93_1_4&93_3_4"], ["Water_pro", "43_1_4&(787_3_3)&811_1_2", "(533_1_2)", "(246_1_1)", "Water_pro"], ["(92_2_6)&(579_1_4)", "Oxonium_pro", "352_1_1", "Oxonium_pro", "(35_1_1)&(58_1_1)&(209_1_1)&(223_1_1)&(365_1_1)&(588_1_1)&(615_1_1)&(632_1_1)&(647_1_1)&(654_1_1)&(663_1_1)&(696_1_1)&(757_1_1)&(760_1_1)"], ["Phosphate_-1_pro", "4_1_1&(13_1_4)&(19_1_1)&(36_1_3)&49_1_7&(68_1_4)&(99_1_7)&(100_1_5)&(107_1_7)&116_1_1&(116_1_3)&(141_1_3)&(141_1_6)&(141_1_8)&(141_1_11)&(159_1_3)&(159_1_6)&(166_1_4)&(171_1_3)&(209_1_2)&(223_1_8)&244_1_3&(332_1_2)&(339_1_2)&(345_1_5)&(365_1_2)&(507_1_3)&(525_1_6)&(525_2_4)&(546_1_4)&(546_2_6)&(570_1_2)&(588_1_2)&(610_1_2)&(615_1_2)&(627_1_5)&(632_1_2)&(647_1_2)&(654_1_2)&(663_1_2)&(665_1_3)&(696_1_2)&(702_1_6)&(801_1_2)&(809_1_6)&(824_1_3)&(824_2_2)&(844_1_2)&(904_1_3)&(916_1_3)&(951_1_5)&Asp/Glu_pro", "Oxonium_pro", "(642_1_1)&(823_1_1)&(833_1_1)&(844_1_1)", "Oxonium_pro"], ["340_1_2&840_1_3", "38_1_10", "Oxonium_pro", "Water_pro", "(9_1_2)"], ["Oxonium_pro", "(178_1_2)&(198_1_2)&(302_1_6)&(534_1_2)&(534_2_2)&(534_3_2)&(534_4_2)&(535_1_2)", "Phosphate_-1_pro", "Water_pro", "(836_1_2)"], ["Oxonium_pro", "Water_pro", "(955_1_1)", "566_1_2", "(151_1_1)&(201_1_1)&(223_2_1)&(796_1_1)"], ["Phosphate_-1_pro", "(975_1_2)&(975_3_2)", "Oxonium_pro", "Water_pro", "(321_1_1)"]]}, "13894": {"Reaction": "Nc1ncnc2c1ncn2C1OC(COP(=O)([O-])OP(=O)([O-])OP(=O)([O-])OCC2OC(n3cnc4c(N)ncnc43)C(O)C2O)C(O)C1O.[OH2:1]>>Nc1ncnc2c1ncn2C1OC(COP(=O)([O-])[O-])C(O)C1O.Nc1ncnc2c1ncn2C1OC(COP(=O)([O-])OP(=O)([O-])[O-])C(O)C1O.[H+].[H+]", "Solutions": [["(8_1_6)&(50_1_3)&(50_2_3)&(111_1_8)&261_1_5&(331_1_5)&593_1_3&775_1_2&873_1_3&(890_1_3)&Lys_depro", "Oxonium_depro", "151_1_1&201_1_1&223_2_1&796_1_1", "(352_1_1)", "Oxonium_depro"], ["Oxonium_depro", "Water_depro", "(352_1_1)", "184_1_3&184_2_2&230_1_1&230_1_5&(230_1_16)&(721_1_2)&890_1_1", "151_1_1&201_1_1&223_2_1&796_1_1"], ["Oxonium_depro", "Oxonium_depro", "9_1_2", "(27_2_2)&(35_1_2)&(48_1_2)&(58_1_2)&(86_1_2)&222_1_6&(282_1_3)&577_1_2&695_1_3&754_1_2&(757_1_2)&(770_1_2)&(802_1_2)&(802_2_3)", "741_1_4"], ["92_1_6&(306_1_11)", "Oxonium_depro", "27_2_1", "35_1_1&58_1_1&209_1_1&223_1_1&365_1_1&588_1_1&615_1_1&632_1_1&647_1_1&654_1_1&663_1_1&696_1_1&757_1_1&760_1_1", "Oxonium_depro"], ["41_1_1&161_1_1&164_1_2&233_1_1&233_1_2&300_1_2&564_1_2&989_1_1", "151_1_1&201_1_1&223_2_1&796_1_1", "Water_depro", "(43_1_4)&787_3_3&(811_1_2)", "Oxonium_depro"], ["Water_depro", "Water_depro", "9_1_2", "(340_1_2)&(840_1_3)", "(715_1_6)"], ["321_1_1", "975_1_2&975_3_2", "Water_depro", "(43_1_4)&787_3_3&(811_1_2)", "Water_depro"], ["Oxonium_depro", "246_1_1", "533_1_2", "Water_depro", "Phosphate_-1_depro"], ["9_1_2", "124_1_3&124_1_6&124_1_11&163_2_2&(216_1_2)&239_1_9&239_2_9&(571_1_2)&(765_1_2)&787_1_2&(788_1_2)&791_1_3&(846_1_1)", "Phosphate_-1_depro", "Oxonium_depro", "Water_depro"], ["56_1_5&95_1_4&(97_1_1)&(157_1_4)&(159_1_4)&(163_1_1)&(167_1_1)&(168_1_1)&(254_1_6)&(308_1_2)&308_1_5&(359_1_2)&(516_1_1)&(517_1_1)&(546_2_2)&(636_1_1)&636_1_9&(710_1_1)&(732_1_1)&(732_2_1)&732_2_4&(836_1_1)&(917_1_1)&(996_1_1)&(1001_1_1)", "Oxonium_depro", "Water_depro", "27_2_1", "151_1_1&201_1_1&223_2_1&796_1_1"]]}, "13895": {"Reaction": "Nc1ncnc2c1ncn2C1OC(COP(=O)([O-])[O-])C(O)C1O.Nc1ncnc2c1ncn2C1OC(COP(=O)([O-])OP(=O)([O-])[O-])C(O)C1O.[H+].[H+]>>Nc1ncnc2c1ncn2C1OC(COP(=O)([O-])OP(=O)([O-])OP(=O)([O-])OCC2OC(n3cnc4c(N)ncnc43)C(O)C2O)C(O)C1O.[OH2:1]", "Solutions": [["27_2_2&35_1_2&48_1_2&58_1_2&86_1_2&(222_1_6)&282_1_3&(577_1_2)&(695_1_3)&(754_1_2)&757_1_2&770_1_2&802_1_2&802_2_3", "(9_1_2)", "Oxonium_pro", "(741_1_4)", "Oxonium_pro"], ["108_1_6&(255_1_1)&(303_1_3)&319_1_3&346_1_5&(604_1_3)&(604_1_6)&(604_1_9)&(691_1_3)&725_1_2&(867_1_2)&Tys_pro", "Oxonium_pro", "(151_1_1)&(201_1_1)&(223_2_1)&(796_1_1)", "(955_1_1)", "Oxonium_pro"], ["27_2_2&35_1_2&48_1_2&58_1_2&86_1_2&(222_1_6)&282_1_3&(577_1_2)&(695_1_3)&(754_1_2)&757_1_2&770_1_2&802_1_2&802_2_3", "(9_1_2)", "Water_pro", "Water_pro", "93_1_4&93_3_4"], ["Water_pro", "43_1_4&(787_3_3)&811_1_2", "(533_1_2)", "(246_1_1)", "Water_pro"], ["(92_2_6)&(579_1_4)", "Oxonium_pro", "352_1_1", "(35_1_1)&(58_1_1)&(209_1_1)&(223_1_1)&(365_1_1)&(588_1_1)&(615_1_1)&(632_1_1)&(647_1_1)&(654_1_1)&(663_1_1)&(696_1_1)&(757_1_1)&(760_1_1)", "Oxonium_pro"], ["Phosphate_-1_pro", "4_1_1&(13_1_4)&(19_1_1)&(36_1_3)&49_1_7&(68_1_4)&(99_1_7)&(100_1_5)&(107_1_7)&116_1_1&(116_1_3)&(141_1_3)&(141_1_6)&(141_1_8)&(141_1_11)&(159_1_3)&(159_1_6)&(166_1_4)&(171_1_3)&(209_1_2)&(223_1_8)&244_1_3&(332_1_2)&(339_1_2)&(345_1_5)&(365_1_2)&(507_1_3)&(525_1_6)&(525_2_4)&(546_1_4)&(546_2_6)&(570_1_2)&(588_1_2)&(610_1_2)&(615_1_2)&(627_1_5)&(632_1_2)&(647_1_2)&(654_1_2)&(663_1_2)&(665_1_3)&(696_1_2)&(702_1_6)&(801_1_2)&(809_1_6)&(824_1_3)&(824_2_2)&(844_1_2)&(904_1_3)&(916_1_3)&(951_1_5)&Asp/Glu_pro", "Oxonium_pro", "(642_1_1)&(823_1_1)&(833_1_1)&(844_1_1)", "Oxonium_pro"], ["Water_pro", "Oxonium_pro", "340_1_2&840_1_3", "38_1_10", "(9_1_2)"], ["Oxonium_pro", "(178_1_2)&(198_1_2)&(302_1_6)&(534_1_2)&(534_2_2)&(534_3_2)&(534_4_2)&(535_1_2)", "Phosphate_-1_pro", "Water_pro", "(836_1_2)"], ["(955_1_1)", "Water_pro", "Oxonium_pro", "566_1_2", "(151_1_1)&(201_1_1)&(223_2_1)&(796_1_1)"], ["Oxonium_pro", "(975_1_2)&(975_3_2)", "Phosphate_-1_pro", "Water_pro", "(321_1_1)"]]}, "13898": {"Reaction": "C=C(OC1C=C(C(=O)[O-])C=CC1O)C(=O)[O-]>>O=C([O-])C(=O)CC1(C(=O)[O-])C=CC(O)C=C1", "Solutions": [["81_1_1&474_1_1"], "took too long"]}, "13899": {"Reaction": "O=C([O-])C(=O)CC1(C(=O)[O-])C=CC(O)C=C1>>C=C(OC1C=C(C(=O)[O-])C=CC1O)C(=O)[O-]", "Solutions": [["(81_1_1)&(474_1_1)"], "took too long"]}, "13902": {"Reaction": "NC(=O)NC[NH3+].[OH2:1]>>NC(=O)NCO.[NH4+]", "Solutions": ["infeasible"]}, "13903": {"Reaction": "NC(=O)NCO.[NH4+]>>NC(=O)NC[NH3+].[OH2:1]", "Solutions": ["infeasible"]}, "13906": {"Reaction": "CCCCCCCCCCCCCC=CC(O)C(COC1OC(CO)C(OC2OC(CO)C(O)C(O)C2O)C(O)C1O)NC(C)=O.CC(=O)NC1C(OP(=O)([O-])OP(=O)([O-])OCC2OC(n3ccc(=O)[nH]c3=O)C(O)C2O)OC(CO)C(O)C1O>>CCCCCCCCCCCCCC=CC(O)C(COC1OC(CO)C(OC2OC(CO)C(O)C(OC3OC(CO)C(O)C(O)C3NC(C)=O)C2O)C(O)C1O)NC(C)=O.O=c1ccn(C2OC(COP(=O)([O-])OP(=O)([O-])[O-])C(O)C2O)c(=O)[nH]1.[H+]", "Solutions": [["22_1_4&(80_1_3)&96_1_4&102_1_6&(106_1_8)&216_1_3&(229_1_5)&(236_1_3)&317_1_5&329_1_2&336_1_3&526_1_2&527_1_2&576_1_2&673_1_2&745_1_7&785_1_2&843_1_2&984_1_3&HisN1_depro", "Oxonium_depro", "340_1_1"], ["Water_depro", "197_1_2&568_1_1", "(43_1_4)&787_3_3&(811_1_2)"], ["339_1_1&570_1_1&(649_1_1)&770_1_1&801_1_1&970_1_1", "56_1_5&95_1_4&(97_1_1)&(157_1_4)&(159_1_4)&(163_1_1)&(167_1_1)&(168_1_1)&(254_1_6)&(308_1_2)&308_1_5&(359_1_2)&(516_1_1)&(517_1_1)&(546_2_2)&(636_1_1)&636_1_9&(710_1_1)&(732_1_1)&(732_2_1)&732_2_4&(836_1_1)&(917_1_1)&(996_1_1)&(1001_1_1)", "Water_depro"], ["124_1_3&124_1_6&124_1_11&163_2_2&(216_1_2)&239_1_9&239_2_9&(571_1_2)&(765_1_2)&787_1_2&(788_1_2)&791_1_3&(846_1_1)", "Water_depro", "340_1_1"], ["Oxonium_depro", "197_1_2&568_1_1", "Phosphate_-1_depro"], ["339_1_1&570_1_1&(649_1_1)&770_1_1&801_1_1&970_1_1", "Oxonium_depro", "(4_1_1)&13_1_4&19_1_1&36_1_3&(49_1_7)&68_1_4&99_1_7&100_1_5&107_1_7&(116_1_1)&116_1_3&141_1_3&141_1_6&141_1_8&141_1_11&159_1_3&159_1_6&166_1_4&171_1_3&209_1_2&223_1_8&(244_1_3)&332_1_2&339_1_2&345_1_5&365_1_2&507_1_3&525_1_6&525_2_4&546_1_4&546_2_6&570_1_2&588_1_2&610_1_2&615_1_2&627_1_5&632_1_2&647_1_2&654_1_2&663_1_2&665_1_3&696_1_2&702_1_6&801_1_2&809_1_6&824_1_3&824_2_2&844_1_2&904_1_3&916_1_3&951_1_5&Asp/Glu_depro"], ["113_1_3", "Oxonium_depro", "(110_1_3)&(110_2_4)", "340_1_1"], ["622_1_1&(695_1_2)&(787_2_2)&(787_3_2)&802_2_1", "(4_1_1)&13_1_4&19_1_1&36_1_3&(49_1_7)&68_1_4&99_1_7&100_1_5&107_1_7&(116_1_1)&116_1_3&141_1_3&141_1_6&141_1_8&141_1_11&159_1_3&159_1_6&166_1_4&171_1_3&209_1_2&223_1_8&(244_1_3)&332_1_2&339_1_2&345_1_5&365_1_2&507_1_3&525_1_6&525_2_4&546_1_4&546_2_6&570_1_2&588_1_2&610_1_2&615_1_2&627_1_5&632_1_2&647_1_2&654_1_2&663_1_2&665_1_3&696_1_2&702_1_6&801_1_2&809_1_6&824_1_3&824_2_2&844_1_2&904_1_3&916_1_3&951_1_5&Asp/Glu_depro", "Oxonium_depro", "(690_1_1)"], ["(4_1_1)&13_1_4&19_1_1&36_1_3&(49_1_7)&68_1_4&99_1_7&100_1_5&107_1_7&(116_1_1)&116_1_3&141_1_3&141_1_6&141_1_8&141_1_11&159_1_3&159_1_6&166_1_4&171_1_3&209_1_2&223_1_8&(244_1_3)&332_1_2&339_1_2&345_1_5&365_1_2&507_1_3&525_1_6&525_2_4&546_1_4&546_2_6&570_1_2&588_1_2&610_1_2&615_1_2&627_1_5&632_1_2&647_1_2&654_1_2&663_1_2&665_1_3&696_1_2&702_1_6&801_1_2&809_1_6&824_1_3&824_2_2&844_1_2&904_1_3&916_1_3&951_1_5&Asp/Glu_depro", "(244_1_2)&368_2_1&(368_2_6)&368_3_1&(368_3_7)&(368_4_3)&873_1_1", "Oxonium_depro", "(203_2_1)&(764_1_1)&(774_2_1)&(819_1_1)"], ["339_1_1&570_1_1&(649_1_1)&770_1_1&801_1_1&970_1_1", "836_2_3", "Phosphate_depro", "Oxonium_depro"]]}, "13907": {"Reaction": "CCCCCCCCCCCCCC=CC(O)C(COC1OC(CO)C(OC2OC(CO)C(O)C(OC3OC(CO)C(O)C(O)C3NC(C)=O)C2O)C(O)C1O)NC(C)=O.O=c1ccn(C2OC(COP(=O)([O-])OP(=O)([O-])[O-])C(O)C2O)c(=O)[nH]1.[H+]>>CCCCCCCCCCCCCC=CC(O)C(COC1OC(CO)C(OC2OC(CO)C(O)C(O)C2O)C(O)C1O)NC(C)=O.CC(=O)NC1C(OP(=O)([O-])OP(=O)([O-])OCC2OC(n3ccc(=O)[nH]c3=O)C(O)C2O)OC(CO)C(O)C1O", "Solutions": [["Oxonium_pro", "Phosphate_-1_pro", "(197_1_2)&(568_1_1)"], ["(22_1_4)&80_1_3&(96_1_4)&(102_1_6)&106_1_8&(216_1_3)&229_1_5&236_1_3&(317_1_5)&(329_1_2)&(336_1_3)&(526_1_2)&(527_1_2)&(576_1_2)&(673_1_2)&(745_1_7)&(785_1_2)&(843_1_2)&(984_1_3)&HisN1_pro", "(340_1_1)", "Oxonium_pro"], ["Water_pro", "43_1_4&(787_3_3)&811_1_2", "(197_1_2)&(568_1_1)"], ["(124_1_3)&(124_1_6)&(124_1_11)&(163_2_2)&216_1_2&(239_1_9)&(239_2_9)&571_1_2&765_1_2&(787_1_2)&788_1_2&(791_1_3)&846_1_1", "(340_1_1)", "Water_pro"], ["(339_1_1)&(570_1_1)&649_1_1&(770_1_1)&(801_1_1)&(970_1_1)", "Water_pro", "(56_1_5)&(95_1_4)&97_1_1&157_1_4&159_1_4&163_1_1&167_1_1&168_1_1&254_1_6&308_1_2&(308_1_5)&359_1_2&516_1_1&517_1_1&546_2_2&636_1_1&(636_1_9)&710_1_1&732_1_1&732_2_1&(732_2_4)&836_1_1&917_1_1&996_1_1&1001_1_1"], ["(339_1_1)&(570_1_1)&649_1_1&(770_1_1)&(801_1_1)&(970_1_1)", "4_1_1&(13_1_4)&(19_1_1)&(36_1_3)&49_1_7&(68_1_4)&(99_1_7)&(100_1_5)&(107_1_7)&116_1_1&(116_1_3)&(141_1_3)&(141_1_6)&(141_1_8)&(141_1_11)&(159_1_3)&(159_1_6)&(166_1_4)&(171_1_3)&(209_1_2)&(223_1_8)&244_1_3&(332_1_2)&(339_1_2)&(345_1_5)&(365_1_2)&(507_1_3)&(525_1_6)&(525_2_4)&(546_1_4)&(546_2_6)&(570_1_2)&(588_1_2)&(610_1_2)&(615_1_2)&(627_1_5)&(632_1_2)&(647_1_2)&(654_1_2)&(663_1_2)&(665_1_3)&(696_1_2)&(702_1_6)&(801_1_2)&(809_1_6)&(824_1_3)&(824_2_2)&(844_1_2)&(904_1_3)&(916_1_3)&(951_1_5)&Asp/Glu_pro", "Oxonium_pro"], ["533_1_1", "Water_pro", "(246_1_1)", "(197_1_2)&(568_1_1)"], ["690_1_1", "4_1_1&(13_1_4)&(19_1_1)&(36_1_3)&49_1_7&(68_1_4)&(99_1_7)&(100_1_5)&(107_1_7)&116_1_1&(116_1_3)&(141_1_3)&(141_1_6)&(141_1_8)&(141_1_11)&(159_1_3)&(159_1_6)&(166_1_4)&(171_1_3)&(209_1_2)&(223_1_8)&244_1_3&(332_1_2)&(339_1_2)&(345_1_5)&(365_1_2)&(507_1_3)&(525_1_6)&(525_2_4)&(546_1_4)&(546_2_6)&(570_1_2)&(588_1_2)&(610_1_2)&(615_1_2)&(627_1_5)&(632_1_2)&(647_1_2)&(654_1_2)&(663_1_2)&(665_1_3)&(696_1_2)&(702_1_6)&(801_1_2)&(809_1_6)&(824_1_3)&(824_2_2)&(844_1_2)&(904_1_3)&(916_1_3)&(951_1_5)&Asp/Glu_pro", "(622_1_1)&695_1_2&787_2_2&787_3_2&(802_2_1)", "Oxonium_pro"], ["203_2_1&764_1_1&774_2_1&819_1_1", "244_1_2&(368_2_1)&368_2_6&(368_3_1)&368_3_7&368_4_3&(873_1_1)", "Oxonium_pro", "4_1_1&(13_1_4)&(19_1_1)&(36_1_3)&49_1_7&(68_1_4)&(99_1_7)&(100_1_5)&(107_1_7)&116_1_1&(116_1_3)&(141_1_3)&(141_1_6)&(141_1_8)&(141_1_11)&(159_1_3)&(159_1_6)&(166_1_4)&(171_1_3)&(209_1_2)&(223_1_8)&244_1_3&(332_1_2)&(339_1_2)&(345_1_5)&(365_1_2)&(507_1_3)&(525_1_6)&(525_2_4)&(546_1_4)&(546_2_6)&(570_1_2)&(588_1_2)&(610_1_2)&(615_1_2)&(627_1_5)&(632_1_2)&(647_1_2)&(654_1_2)&(663_1_2)&(665_1_3)&(696_1_2)&(702_1_6)&(801_1_2)&(809_1_6)&(824_1_3)&(824_2_2)&(844_1_2)&(904_1_3)&(916_1_3)&(951_1_5)&Asp/Glu_pro"], ["Oxonium_pro", "(339_1_1)&(570_1_1)&649_1_1&(770_1_1)&(801_1_1)&(970_1_1)", "(8_1_6)&(50_1_3)&(50_2_3)&(111_1_8)&261_1_5&(331_1_5)&593_1_3&775_1_2&873_1_3&(890_1_3)&Lys_depro", "(92_2_6)&(579_1_4)"]]}, "13910": {"Reaction": "O=c1[nH]c2c(=O)[nH]c(=O)n(C3OC(CO)C(O)C3O)c2[nH]1.O=P([O-])([O-])O>>O=P([O-])([O-])OC1OC(CO)C(O)C1O.O=c1[nH]c(=O)c2[nH]c(=O)[nH]c2[nH]1", "Solutions": ["took too long"]}, "13911": {"Reaction": "O=P([O-])([O-])OC1OC(CO)C(O)C1O.O=c1[nH]c(=O)c2[nH]c(=O)[nH]c2[nH]1>>O=c1[nH]c2c(=O)[nH]c(=O)n(C3OC(CO)C(O)C3O)c2[nH]1.O=P([O-])([O-])O", "Solutions": ["took too long"]}, "13918": {"Reaction": "CC1CCC(C(C)C)C(O)C1.Nc1ncnc2c1ncn2C1OC(COP(=O)([O-])OP(=O)([O-])OCC2O[CH:41]([n+:41]3[cH:41][cH:41][cH:41][c:41]([C:41]([NH2:41])=[O:41])[cH:41]3)C(O)C2O)C(O)C1OP(=O)([O-])[O-]>>CC1CCC(C(C)C)C(=O)C1.Nc1ncnc2c1ncn2C1OC(COP(=O)([O-])OP(=O)([O-])OCC2O[CH:41]([N:41]3[CH:41]=[CH:41][CH2:41][C:41]([C:41]([NH2:41])=[O:41])=[CH:41]3)C(O)C2O)C(O)C1OP(=O)([O-])[O-].[H+]", "Solutions": [["Oxonium_depro", "312_1_1"], ["Water_depro", "(890_1_2)"], ["Oxonium_depro", "(8_1_6)&(50_1_3)&(50_2_3)&(111_1_8)&261_1_5&(331_1_5)&593_1_3&775_1_2&873_1_3&(890_1_3)&Lys_depro", "(90_1_5)&331_1_1&(331_1_4)&(557_2_2)&(721_1_1)&775_1_1&889_1_1"], ["(227_1_5)", "Oxonium_depro", "(353_1_4)"], ["584_1_1", "Oxonium_depro", "4_1_5&(4_1_8)&584_1_2&621_1_3&HisN3_depro"], ["124_1_3&124_1_6&124_1_11&163_2_2&(216_1_2)&239_1_9&239_2_9&(571_1_2)&(765_1_2)&787_1_2&(788_1_2)&791_1_3&(846_1_1)", "59_1_1&(59_1_3)&526_1_1&527_1_1&(571_1_1)&576_1_1&(765_1_1)&785_1_1", "Water_depro"], ["22_1_4&(80_1_3)&96_1_4&102_1_6&(106_1_8)&216_1_3&(229_1_5)&(236_1_3)&317_1_5&329_1_2&336_1_3&526_1_2&527_1_2&576_1_2&673_1_2&745_1_7&785_1_2&843_1_2&984_1_3&HisN1_depro", "59_1_1&(59_1_3)&526_1_1&527_1_1&(571_1_1)&576_1_1&(765_1_1)&785_1_1", "Oxonium_depro"], ["188_1_1&(188_1_2)&188_2_1&(188_2_2)&226_1_1&(226_1_4)&228_1_1&228_2_1&557_1_1&(557_1_2)&557_2_1", "(108_1_6)&255_1_1&303_1_3&(319_1_3)&(346_1_5)&604_1_3&604_1_6&604_1_9&691_1_3&(725_1_2)&867_1_2", "Oxonium_depro"], ["Oxonium_depro", "(904_1_2)", "7_3_2&336_1_2&593_1_2"], ["Water_depro", "7_1_1&7_2_1&21_1_1", "56_1_5&95_1_4&(97_1_1)&(157_1_4)&(159_1_4)&(163_1_1)&(167_1_1)&(168_1_1)&(254_1_6)&(308_1_2)&308_1_5&(359_1_2)&(516_1_1)&(517_1_1)&(546_2_2)&(636_1_1)&636_1_9&(710_1_1)&(732_1_1)&(732_2_1)&732_2_4&(836_1_1)&(917_1_1)&(996_1_1)&(1001_1_1)"]]}, "13919": {"Reaction": "CC1CCC(C(C)C)C(=O)C1.Nc1ncnc2c1ncn2C1OC(COP(=O)([O-])OP(=O)([O-])OCC2O[CH:41]([N:41]3[CH:41]=[CH:41][CH2:41][C:41]([C:41]([NH2:41])=[O:41])=[CH:41]3)C(O)C2O)C(O)C1OP(=O)([O-])[O-].[H+]>>CC1CCC(C(C)C)C(O)C1.Nc1ncnc2c1ncn2C1OC(COP(=O)([O-])OP(=O)([O-])OCC2O[CH:41]([n+:41]3[cH:41][cH:41][cH:41][c:41]([C:41]([NH2:41])=[O:41])[cH:41]3)C(O)C2O)C(O)C1OP(=O)([O-])[O-]", "Solutions": [["Water_pro", "890_1_2"], ["Oxonium_pro", "(312_1_1)"], ["Oxonium_pro", "90_1_5&(331_1_1)&331_1_4&557_2_2&721_1_1&(775_1_1)&(889_1_1)", "8_1_6&50_1_3&50_2_3&111_1_8&(261_1_5)&331_1_5&(593_1_3)&(775_1_2)&(873_1_3)&890_1_3&Lys_pro"], ["(184_1_3)&(184_2_2)&(230_1_1)&(230_1_5)&230_1_16&721_1_2&(890_1_1)", "Water_pro", "90_1_5&(331_1_1)&331_1_4&557_2_2&721_1_1&(775_1_1)&(889_1_1)"], ["(124_1_3)&(124_1_6)&(124_1_11)&(163_2_2)&216_1_2&(239_1_9)&(239_2_9)&571_1_2&765_1_2&(787_1_2)&788_1_2&(791_1_3)&846_1_1", "Water_pro", "(59_1_1)&59_1_3&(526_1_1)&(527_1_1)&571_1_1&(576_1_1)&765_1_1&(785_1_1)"], ["4_1_1&(13_1_4)&(19_1_1)&(36_1_3)&49_1_7&(68_1_4)&(99_1_7)&(100_1_5)&(107_1_7)&116_1_1&(116_1_3)&(141_1_3)&(141_1_6)&(141_1_8)&(141_1_11)&(159_1_3)&(159_1_6)&(166_1_4)&(171_1_3)&(209_1_2)&(223_1_8)&244_1_3&(332_1_2)&(339_1_2)&(345_1_5)&(365_1_2)&(507_1_3)&(525_1_6)&(525_2_4)&(546_1_4)&(546_2_6)&(570_1_2)&(588_1_2)&(610_1_2)&(615_1_2)&(627_1_5)&(632_1_2)&(647_1_2)&(654_1_2)&(663_1_2)&(665_1_3)&(696_1_2)&(702_1_6)&(801_1_2)&(809_1_6)&(824_1_3)&(824_2_2)&(844_1_2)&(904_1_3)&(916_1_3)&(951_1_5)&Asp/Glu_pro", "Oxonium_pro", "(7_1_1)&(7_2_1)&(21_1_1)"], ["227_1_5", "353_1_4&Ser_pro", "Oxonium_pro"], ["(22_1_4)&80_1_3&(96_1_4)&(102_1_6)&106_1_8&(216_1_3)&229_1_5&236_1_3&(317_1_5)&(329_1_2)&(336_1_3)&(526_1_2)&(527_1_2)&(576_1_2)&(673_1_2)&(745_1_7)&(785_1_2)&(843_1_2)&(984_1_3)&HisN1_pro", "Oxonium_pro", "(59_1_1)&59_1_3&(526_1_1)&(527_1_1)&571_1_1&(576_1_1)&765_1_1&(785_1_1)"], ["Water_pro", "(56_1_5)&(95_1_4)&97_1_1&157_1_4&159_1_4&163_1_1&167_1_1&168_1_1&254_1_6&308_1_2&(308_1_5)&359_1_2&516_1_1&517_1_1&546_2_2&636_1_1&(636_1_9)&710_1_1&732_1_1&732_2_1&(732_2_4)&836_1_1&917_1_1&996_1_1&1001_1_1", "(7_1_1)&(7_2_1)&(21_1_1)"], ["(584_1_1)", "(4_1_5)&4_1_8&(584_1_2)&(621_1_3)&HisN3_pro", "Oxonium_pro"]]}, "13922": {"Reaction": "C=C1CC23CCC4C(C)(C(=O)[O-])CCCC4(C)C2CCC1C3.[Fe:32]1[S:44][Fe+:32][S:44]1.[Fe:32]1[S:44][Fe+:32][S:44]1.[Fe:32]1[S:44][Fe+:32][S:44]1.[Fe:32]1[S:44][Fe+:32][S:44]1.[O:57]=[O:57].[O:57]=[O:57].[H+].[H+].[H+].[H+]>>C=C1CC23CC1CCC2C1(C)CCCC(C)(C(=O)[O-])C1C3C=O.[Fe+:32]1[S:44][Fe+:32][S:44]1.[Fe+:32]1[S:44][Fe+:32][S:44]1.[Fe+:32]1[S:44][Fe+:32][S:44]1.[Fe+:32]1[S:44][Fe+:32][S:44]1.[OH2:1].[OH2:1].[OH2:1]", "Solutions": ["took too long"]}, "13923": {"Reaction": "C=C1CC23CC1CCC2C1(C)CCCC(C)(C(=O)[O-])C1C3C=O.[Fe+:32]1[S:44][Fe+:32][S:44]1.[Fe+:32]1[S:44][Fe+:32][S:44]1.[Fe+:32]1[S:44][Fe+:32][S:44]1.[Fe+:32]1[S:44][Fe+:32][S:44]1.[OH2:1].[OH2:1].[OH2:1]>>C=C1CC23CCC4C(C)(C(=O)[O-])CCCC4(C)C2CCC1C3.[Fe:32]1[S:44][Fe+:32][S:44]1.[Fe:32]1[S:44][Fe+:32][S:44]1.[Fe:32]1[S:44][Fe+:32][S:44]1.[Fe:32]1[S:44][Fe+:32][S:44]1.[O:57]=[O:57].[O:57]=[O:57].[H+].[H+].[H+].[H+]", "Solutions": ["took too long"]}, "13926": {"Reaction": "CCCCCCCCCCCC(O)CC(=O)SCCNC(=O)CCNC(=O)C(O)C(C)(C)COP(=O)([O-])OCC(NC)C(C)=O.CC(=O)NC1C(OP(=O)([O-])OP(=O)([O-])OCC2OC(n3ccc(=O)[nH]c3=O)C(O)C2O)OC(CO)C(O)C1O>>CCCCCCCCCCCC(O)CC(=O)OC1C(O)C(CO)OC(OP(=O)([O-])OP(=O)([O-])OCC2OC(n3ccc(=O)[nH]c3=O)C(O)C2O)C1NC(C)=O.CNC(COP(=O)([O-])OCC(C)(C)C(O)C(=O)NCCC(=O)NCCS)C(C)=O", "Solutions": [["197_1_2&568_1_1", "(198_1_3)"], ["69_1_1", "69_1_2"], ["(27_1_2)&152_1_1&(488_1_4)&(546_1_3)&(546_2_5)&738_1_4&975_1_1&975_3_1&1000_1_1", "783_1_2", "157_1_3&224_1_4&525_1_3"], ["(321_1_2)&989_1_2&(989_1_3)", "783_1_2", "277_1_15&627_1_3"], ["(82_1_6)&82_1_13&(272_1_3)&336_1_1&629_1_1", "629_1_2", "69_1_2"], ["356_1_1", "356_1_2", "(198_1_3)"], ["340_1_1", "340_1_2&840_1_3", "(198_1_3)"], ["69_1_1", "629_1_3", "291_1_3&292_1_7&629_1_4&(704_1_1)&704_1_4"], ["339_1_1&570_1_1&(649_1_1)&770_1_1&801_1_1&970_1_1", "27_2_2&35_1_2&48_1_2&58_1_2&86_1_2&(222_1_6)&282_1_3&(577_1_2)&(695_1_3)&(754_1_2)&757_1_2&770_1_2&802_1_2&802_2_3", "(198_1_3)"], ["(19_2_1)&(559_1_1)&(561_1_1)&(644_1_1)", "41_1_1&161_1_1&164_1_2&233_1_1&233_1_2&300_1_2&564_1_2&989_1_1", "(198_1_3)"]]}, "13927": {"Reaction": "CCCCCCCCCCCC(O)CC(=O)OC1C(O)C(CO)OC(OP(=O)([O-])OP(=O)([O-])OCC2OC(n3ccc(=O)[nH]c3=O)C(O)C2O)C1NC(C)=O.CNC(COP(=O)([O-])OCC(C)(C)C(O)C(=O)NCCC(=O)NCCS)C(C)=O>>CCCCCCCCCCCC(O)CC(=O)SCCNC(=O)CCNC(=O)C(O)C(C)(C)COP(=O)([O-])OCC(NC)C(C)=O.CC(=O)NC1C(OP(=O)([O-])OP(=O)([O-])OCC2OC(n3ccc(=O)[nH]c3=O)C(O)C2O)OC(CO)C(O)C1O", "Solutions": [["198_1_3", "(197_1_2)&(568_1_1)"], ["(69_1_2)", "(69_1_1)"], ["205_1_1", "198_1_3", "205_1_2"], ["198_1_3", "(614_1_2)", "(52_1_4)&(60_1_8)&(60_2_10)&(95_1_5)&(222_1_10)&(614_1_3)&(880_1_5)"], ["(157_1_3)&(224_1_4)&(525_1_3)", "(783_1_2)", "27_1_2&(152_1_1)&488_1_4&546_1_3&546_2_5&(738_1_4)&(975_1_1)&(975_3_1)&(1000_1_1)"], ["198_1_3", "(340_1_2)&(840_1_3)", "(340_1_1)"], ["(291_1_3)&(292_1_7)&(629_1_4)&704_1_1&(704_1_4)", "(629_1_3)", "(69_1_1)"], ["198_1_3", "(622_1_2)", "(622_1_1)&695_1_2&787_2_2&787_3_2&(802_2_1)"], ["198_1_3", "(356_1_2)", "(356_1_1)"], ["198_1_3", "(27_2_2)&(35_1_2)&(48_1_2)&(58_1_2)&(86_1_2)&222_1_6&(282_1_3)&577_1_2&695_1_3&754_1_2&(757_1_2)&(770_1_2)&(802_1_2)&(802_2_3)", "(339_1_1)&(570_1_1)&649_1_1&(770_1_1)&(801_1_1)&(970_1_1)"]]}, "13930": {"Reaction": "NC(=[NH2+])NCCCC[NH3+].[OH2:1]>>NC(N)=O.[NH3+]CCCC[NH3+]", "Solutions": ["took too long"]}, "13931": {"Reaction": "NC(N)=O.[NH3+]CCCC[NH3+]>>NC(=[NH2+])NCCCC[NH3+].[OH2:1]", "Solutions": ["took too long"]}, "13934": {"Reaction": "CCCCCCCCCCCCCCCC(=O)OCC=C(C)C=CC=C(C)C=CC1=C(C)CCCC1(C)C.[OH2:1]>>CC(C=CC1=C(C)CCCC1(C)C)=CC=CC(C)=CCO.CCCCCCCCCCCCCCCC(=O)[O-].[H+]", "Solutions": [["Water_depro", "19_2_1&559_1_1&561_1_1&644_1_1", "(34_1_7)"], ["Oxonium_depro", "19_2_1&559_1_1&561_1_1&644_1_1", "Carboxylic_depro"], ["19_2_1&559_1_1&561_1_1&644_1_1", "(566_1_2)", "Water_depro", "(993_1_1)"], ["83_1_1&528_1_1", "Oxonium_depro", "83_1_2&528_1_2", "Carboxylic_depro"], ["19_2_1&559_1_1&561_1_1&644_1_1", "(353_1_4)", "(80_1_1)", "Oxonium_depro"], ["19_2_1&559_1_1&561_1_1&644_1_1", "124_1_3&124_1_6&124_1_11&163_2_2&(216_1_2)&239_1_9&239_2_9&(571_1_2)&(765_1_2)&787_1_2&(788_1_2)&791_1_3&(846_1_1)", "Water_depro", "292_1_3&547_1_8"], ["19_2_1&559_1_1&561_1_1&644_1_1", "774_2_3", "56_1_5&95_1_4&(97_1_1)&(157_1_4)&(159_1_4)&(163_1_1)&(167_1_1)&(168_1_1)&(254_1_6)&(308_1_2)&308_1_5&(359_1_2)&(516_1_1)&(517_1_1)&(546_2_2)&(636_1_1)&636_1_9&(710_1_1)&(732_1_1)&(732_2_1)&732_2_4&(836_1_1)&(917_1_1)&(996_1_1)&(1001_1_1)", "Water_depro"], ["829_1_1", "(34_1_7)", "Water_depro", "829_1_2"], ["83_1_1&528_1_1", "83_1_2&528_1_2", "Water_depro", "(34_1_7)"], ["83_1_1&528_1_1", "(310_1_2)", "Water_depro", "124_1_3&124_1_6&124_1_11&163_2_2&(216_1_2)&239_1_9&239_2_9&(571_1_2)&(765_1_2)&787_1_2&(788_1_2)&791_1_3&(846_1_1)"]]}, "13935": {"Reaction": "CC(C=CC1=C(C)CCCC1(C)C)=CC=CC(C)=CCO.CCCCCCCCCCCCCCCC(=O)[O-].[H+]>>CCCCCCCCCCCCCCCC(=O)OCC=C(C)C=CC=C(C)C=CC1=C(C)CCCC1(C)C.[OH2:1]", "Solutions": [["Water_pro", "34_1_7", "(19_2_1)&(559_1_1)&(561_1_1)&(644_1_1)"], ["Carboxylic_pro", "Oxonium_pro", "(19_2_1)&(559_1_1)&(561_1_1)&(644_1_1)"], ["Oxonium_pro", "Carboxylic_pro", "(829_1_1)", "(829_1_2)"], ["310_1_2", "(22_1_4)&80_1_3&(96_1_4)&(102_1_6)&106_1_8&(216_1_3)&229_1_5&236_1_3&(317_1_5)&(329_1_2)&(336_1_3)&(526_1_2)&(527_1_2)&(576_1_2)&(673_1_2)&(745_1_7)&(785_1_2)&(843_1_2)&(984_1_3)&HisN1_pro", "(83_1_1)&(528_1_1)", "Oxonium_pro"], ["Water_pro", "34_1_7", "(829_1_1)", "(829_1_2)"], ["(22_1_4)&80_1_3&(96_1_4)&(102_1_6)&106_1_8&(216_1_3)&229_1_5&236_1_3&(317_1_5)&(329_1_2)&(336_1_3)&(526_1_2)&(527_1_2)&(576_1_2)&(673_1_2)&(745_1_7)&(785_1_2)&(843_1_2)&(984_1_3)&HisN1_pro", "Oxonium_pro", "(292_1_3)&(547_1_8)", "(19_2_1)&(559_1_1)&(561_1_1)&(644_1_1)"], ["4_1_1&(13_1_4)&(19_1_1)&(36_1_3)&49_1_7&(68_1_4)&(99_1_7)&(100_1_5)&(107_1_7)&116_1_1&(116_1_3)&(141_1_3)&(141_1_6)&(141_1_8)&(141_1_11)&(159_1_3)&(159_1_6)&(166_1_4)&(171_1_3)&(209_1_2)&(223_1_8)&244_1_3&(332_1_2)&(339_1_2)&(345_1_5)&(365_1_2)&(507_1_3)&(525_1_6)&(525_2_4)&(546_1_4)&(546_2_6)&(570_1_2)&(588_1_2)&(610_1_2)&(615_1_2)&(627_1_5)&(632_1_2)&(647_1_2)&(654_1_2)&(663_1_2)&(665_1_3)&(696_1_2)&(702_1_6)&(801_1_2)&(809_1_6)&(824_1_3)&(824_2_2)&(844_1_2)&(904_1_3)&(916_1_3)&(951_1_5)&Asp/Glu_pro", "Oxonium_pro", "(774_2_3)", "(19_2_1)&(559_1_1)&(561_1_1)&(644_1_1)"], ["Water_pro", "34_1_7", "(83_1_2)&(528_1_2)", "(83_1_1)&(528_1_1)"], ["310_1_2", "(124_1_3)&(124_1_6)&(124_1_11)&(163_2_2)&216_1_2&(239_1_9)&(239_2_9)&571_1_2&765_1_2&(787_1_2)&788_1_2&(791_1_3)&846_1_1", "(83_1_1)&(528_1_1)", "Water_pro"], ["Oxonium_pro", "80_1_1", "(19_2_1)&(559_1_1)&(561_1_1)&(644_1_1)", "353_1_4&Ser_pro"]]}, "13938": {"Reaction": "O=C([O-])c1ccc(S(=O)(=O)[O-])cc1.Nc1ncnc2c1ncn2C1OC(COP(=O)([O-])OP(=O)([O-])OCC2O[CH:41]([N:41]3[CH:41]=[CH:41][CH2:41][C:41]([C:41]([NH2:41])=[O:41])=[CH:41]3)C(O)C2O)C(O)C1O.[O:57]=[O:57]>>O=C([O-])c1ccc(O)c(O)c1.O=S([O-])[O-].Nc1ncnc2c1ncn2C1OC(COP(=O)([O-])OP(=O)([O-])OCC2O[CH:41]([n+:41]3[cH:41][cH:41][cH:41][c:41]([C:41]([NH2:41])=[O:41])[cH:41]3)C(O)C2O)C(O)C1O", "Solutions": ["infeasible"]}, "13939": {"Reaction": "O=C([O-])c1ccc(O)c(O)c1.O=S([O-])[O-].Nc1ncnc2c1ncn2C1OC(COP(=O)([O-])OP(=O)([O-])OCC2O[CH:41]([n+:41]3[cH:41][cH:41][cH:41][c:41]([C:41]([NH2:41])=[O:41])[cH:41]3)C(O)C2O)C(O)C1O>>O=C([O-])c1ccc(S(=O)(=O)[O-])cc1.Nc1ncnc2c1ncn2C1OC(COP(=O)([O-])OP(=O)([O-])OCC2O[CH:41]([N:41]3[CH:41]=[CH:41][CH2:41][C:41]([C:41]([NH2:41])=[O:41])=[CH:41]3)C(O)C2O)C(O)C1O.[O:57]=[O:57]", "Solutions": ["infeasible"]}, "13942": {"Reaction": "O=CC(O)CO.Nc1ncnc2c1ncn2C1OC(COP(=O)([O-])OP(=O)([O-])OP(=O)([O-])[O-])C(O)C1O>>O=CC(O)COP(=O)([O-])[O-].Nc1ncnc2c1ncn2C1OC(COP(=O)([O-])OP(=O)([O-])[O-])C(O)C1O.[H+]", "Solutions": [["Oxonium_depro", "151_1_1&201_1_1&223_2_1&796_1_1"], ["Water_depro", "788_1_1", "(340_1_2)&(840_1_3)"], ["Water_depro", "(321_1_2)&989_1_2&(989_1_3)", "975_1_2&975_3_2"], ["Water_depro", "(791_1_2)&(837_1_2)", "178_1_2&198_1_2&302_1_6&534_1_2&534_2_2&534_3_2&534_4_2&535_1_2"], ["Water_depro", "9_1_2", "(163_2_1)"], ["35_1_1&58_1_1&209_1_1&223_1_1&365_1_1&588_1_1&615_1_1&632_1_1&647_1_1&654_1_1&663_1_1&696_1_1&757_1_1&760_1_1", "56_1_5&95_1_4&(97_1_1)&(157_1_4)&(159_1_4)&(163_1_1)&(167_1_1)&(168_1_1)&(254_1_6)&(308_1_2)&308_1_5&(359_1_2)&(516_1_1)&(517_1_1)&(546_2_2)&(636_1_1)&636_1_9&(710_1_1)&(732_1_1)&(732_2_1)&732_2_4&(836_1_1)&(917_1_1)&(996_1_1)&(1001_1_1)", "Water_depro"], ["(4_1_1)&13_1_4&19_1_1&36_1_3&(49_1_7)&68_1_4&99_1_7&100_1_5&107_1_7&(116_1_1)&116_1_3&141_1_3&141_1_6&141_1_8&141_1_11&159_1_3&159_1_6&166_1_4&171_1_3&209_1_2&223_1_8&(244_1_3)&332_1_2&339_1_2&345_1_5&365_1_2&507_1_3&525_1_6&525_2_4&546_1_4&546_2_6&570_1_2&588_1_2&610_1_2&615_1_2&627_1_5&632_1_2&647_1_2&654_1_2&663_1_2&665_1_3&696_1_2&702_1_6&801_1_2&809_1_6&824_1_3&824_2_2&844_1_2&904_1_3&916_1_3&951_1_5&Asp/Glu_depro", "Oxonium_depro", "35_1_1&58_1_1&209_1_1&223_1_1&365_1_1&588_1_1&615_1_1&632_1_1&647_1_1&654_1_1&663_1_1&696_1_1&757_1_1&760_1_1"], ["Oxonium_depro", "202_1_3&778_1_1", "Phosphate_-1_depro"], ["Water_depro", "202_1_3&778_1_1", "(43_1_4)&787_3_3&(811_1_2)"], ["788_1_1", "(124_1_3)&(124_1_6)&(124_1_11)&(163_2_2)&216_1_2&(239_1_9)&(239_2_9)&571_1_2&765_1_2&(787_1_2)&788_1_2&(791_1_3)&846_1_1", "Water_depro", "(43_1_4)&787_3_3&(811_1_2)"]]}, "13943": {"Reaction": "O=CC(O)COP(=O)([O-])[O-].Nc1ncnc2c1ncn2C1OC(COP(=O)([O-])OP(=O)([O-])[O-])C(O)C1O.[H+]>>O=CC(O)CO.Nc1ncnc2c1ncn2C1OC(COP(=O)([O-])OP(=O)([O-])OP(=O)([O-])[O-])C(O)C1O", "Solutions": [["Oxonium_pro", "(151_1_1)&(201_1_1)&(223_2_1)&(796_1_1)"], ["Water_pro", "340_1_2&840_1_3", "(788_1_1)"], ["Water_pro", "(178_1_2)&(198_1_2)&(302_1_6)&(534_1_2)&(534_2_2)&(534_3_2)&(534_4_2)&(535_1_2)", "791_1_2&837_1_2"], ["Water_pro", "163_2_1", "(9_1_2)"], ["Water_pro", "(975_1_2)&(975_3_2)", "321_1_2&(989_1_2)&989_1_3"], ["(35_1_1)&(58_1_1)&(209_1_1)&(223_1_1)&(365_1_1)&(588_1_1)&(615_1_1)&(632_1_1)&(647_1_1)&(654_1_1)&(663_1_1)&(696_1_1)&(757_1_1)&(760_1_1)", "Water_pro", "(56_1_5)&(95_1_4)&97_1_1&157_1_4&159_1_4&163_1_1&167_1_1&168_1_1&254_1_6&308_1_2&(308_1_5)&359_1_2&516_1_1&517_1_1&546_2_2&636_1_1&(636_1_9)&710_1_1&732_1_1&732_2_1&(732_2_4)&836_1_1&917_1_1&996_1_1&1001_1_1"], ["Oxonium_pro", "Phosphate_-1_pro", "(202_1_3)&(778_1_1)"], ["Water_pro", "43_1_4&(787_3_3)&811_1_2", "(202_1_3)&(778_1_1)"], ["4_1_1&(13_1_4)&(19_1_1)&(36_1_3)&49_1_7&(68_1_4)&(99_1_7)&(100_1_5)&(107_1_7)&116_1_1&(116_1_3)&(141_1_3)&(141_1_6)&(141_1_8)&(141_1_11)&(159_1_3)&(159_1_6)&(166_1_4)&(171_1_3)&(209_1_2)&(223_1_8)&244_1_3&(332_1_2)&(339_1_2)&(345_1_5)&(365_1_2)&(507_1_3)&(525_1_6)&(525_2_4)&(546_1_4)&(546_2_6)&(570_1_2)&(588_1_2)&(610_1_2)&(615_1_2)&(627_1_5)&(632_1_2)&(647_1_2)&(654_1_2)&(663_1_2)&(665_1_3)&(696_1_2)&(702_1_6)&(801_1_2)&(809_1_6)&(824_1_3)&(824_2_2)&(844_1_2)&(904_1_3)&(916_1_3)&(951_1_5)&Asp/Glu_pro", "(35_1_1)&(58_1_1)&(209_1_1)&(223_1_1)&(365_1_1)&(588_1_1)&(615_1_1)&(632_1_1)&(647_1_1)&(654_1_1)&(663_1_1)&(696_1_1)&(757_1_1)&(760_1_1)", "Oxonium_pro"], ["Water_pro", "(282_1_2)", "(56_1_5)&(95_1_4)&97_1_1&157_1_4&159_1_4&163_1_1&167_1_1&168_1_1&254_1_6&308_1_2&(308_1_5)&359_1_2&516_1_1&517_1_1&546_2_2&636_1_1&(636_1_9)&710_1_1&732_1_1&732_2_1&(732_2_4)&836_1_1&917_1_1&996_1_1&1001_1_1", "(282_1_1)"]]}, "13950": {"Reaction": "[Fe+2:32].[Fe+2:32].Nc1ncnc2c1ncn2C1OC(COP(=O)([O-])OP(=O)([O-])OCC2O[CH:41]([n+:41]3[cH:41][cH:41][cH:41][c:41]([C:41]([NH2:41])=[O:41])[cH:41]3)C(O)C2O)C(O)C1OP(=O)([O-])[O-].[H+]>>[Fe+3:32].[Fe+3:32].Nc1ncnc2c1ncn2C1OC(COP(=O)([O-])OP(=O)([O-])OCC2O[CH:41]([N:41]3[CH:41]=[CH:41][CH2:41][C:41]([C:41]([NH2:41])=[O:41])=[CH:41]3)C(O)C2O)C(O)C1OP(=O)([O-])[O-]", "Solutions": [["(117_1_5)", "(108_1_1)&(130_1_1)&139_1_4&(142_1_1)&(211_1_1)&(211_1_4)&(277_1_12)&(304_1_1)&(319_1_1)&(353_1_1)&(551_1_1)&(800_1_1)", "Oxonium_pro", "(117_1_4)"], ["(108_1_1)&(130_1_1)&139_1_4&(142_1_1)&(211_1_1)&(211_1_4)&(277_1_12)&(304_1_1)&(319_1_1)&(353_1_1)&(551_1_1)&(800_1_1)", "111_1_9&(130_1_7)&(142_1_3)", "(117_1_4)", "Water_pro", "(136_1_2)"], ["(120_1_1)", "(117_1_5)", "Water_pro", "(117_1_2)", "(117_1_5)"], ["136_1_3", "(699_1_3)", "Oxonium_pro", "(699_1_1)", "(133_1_2)&(699_1_2)"], ["(108_1_1)&(130_1_1)&139_1_4&(142_1_1)&(211_1_1)&(211_1_4)&(277_1_12)&(304_1_1)&(319_1_1)&(353_1_1)&(551_1_1)&(800_1_1)", "111_1_10&123_1_2&(130_1_2)&(142_1_2)", "(117_1_5)", "Water_pro", "(136_1_2)"], ["(117_1_4)", "59_1_1&(59_1_3)&526_1_1&527_1_1&(571_1_1)&576_1_1&(765_1_1)&785_1_1", "Oxonium_pro", "(102_1_1)", "(117_1_5)"], ["(102_1_4)", "(108_1_1)&(130_1_1)&139_1_4&(142_1_1)&(211_1_1)&(211_1_4)&(277_1_12)&(304_1_1)&(319_1_1)&(353_1_1)&(551_1_1)&(800_1_1)", "(117_1_4)", "(102_1_3)&(102_1_5)", "Oxonium_pro"], ["(102_1_3)&(102_1_5)", "(108_1_1)&(130_1_1)&139_1_4&(142_1_1)&(211_1_1)&(211_1_4)&(277_1_12)&(304_1_1)&(319_1_1)&(353_1_1)&(551_1_1)&(800_1_1)", "(117_1_5)", "(102_1_2)", "Oxonium_pro"], ["Oxonium_pro", "136_1_3", "(108_1_1)&(130_1_1)&139_1_4&(142_1_1)&(211_1_1)&(211_1_4)&(277_1_12)&(304_1_1)&(319_1_1)&(353_1_1)&(551_1_1)&(800_1_1)", "(110_1_2)&(110_2_3)&(131_1_3)&(132_1_1)", "(699_1_3)"], ["(117_1_4)", "7_1_1&7_2_1&21_1_1", "Oxonium_pro", "(117_1_5)", "(354_1_1)"]]}, "13951": {"Reaction": "[Fe+3:32].[Fe+3:32].Nc1ncnc2c1ncn2C1OC(COP(=O)([O-])OP(=O)([O-])OCC2O[CH:41]([N:41]3[CH:41]=[CH:41][CH2:41][C:41]([C:41]([NH2:41])=[O:41])=[CH:41]3)C(O)C2O)C(O)C1OP(=O)([O-])[O-]>>[Fe+2:32].[Fe+2:32].Nc1ncnc2c1ncn2C1OC(COP(=O)([O-])OP(=O)([O-])OCC2O[CH:41]([n+:41]3[cH:41][cH:41][cH:41][c:41]([C:41]([NH2:41])=[O:41])[cH:41]3)C(O)C2O)C(O)C1OP(=O)([O-])[O-].[H+]", "Solutions": [["108_1_1&130_1_1&(139_1_4)&142_1_1&211_1_1&211_1_4&277_1_12&304_1_1&319_1_1&353_1_1&551_1_1&800_1_1", "Oxonium_depro", "117_1_5", "117_1_4"], ["(111_1_10)&(123_1_2)&130_1_2&142_1_2", "Water_depro", "136_1_2", "108_1_1&130_1_1&(139_1_4)&142_1_1&211_1_1&211_1_4&277_1_12&304_1_1&319_1_1&353_1_1&551_1_1&800_1_1", "117_1_5"], ["(111_1_9)&130_1_7&142_1_3", "Water_depro", "136_1_2", "108_1_1&130_1_1&(139_1_4)&142_1_1&211_1_1&211_1_4&277_1_12&304_1_1&319_1_1&353_1_1&551_1_1&800_1_1", "117_1_4"], ["117_1_5", "117_1_5", "120_1_1", "Water_depro", "117_1_2"], ["Oxonium_depro", "354_1_1", "117_1_5", "(7_1_1)&(7_2_1)&(21_1_1)", "117_1_4"], ["108_1_1&130_1_1&(139_1_4)&142_1_1&211_1_1&211_1_4&277_1_12&304_1_1&319_1_1&353_1_1&551_1_1&800_1_1", "102_1_3&102_1_5", "Oxonium_depro", "102_1_4", "117_1_4"], ["699_1_1", "Oxonium_depro", "699_1_3", "(136_1_3)", "133_1_2&699_1_2"], ["108_1_1&130_1_1&(139_1_4)&142_1_1&211_1_1&211_1_4&277_1_12&304_1_1&319_1_1&353_1_1&551_1_1&800_1_1", "102_1_2", "Oxonium_depro", "102_1_3&102_1_5", "117_1_5"], ["102_1_1", "117_1_4", "Oxonium_depro", "117_1_5", "(59_1_1)&59_1_3&(526_1_1)&(527_1_1)&571_1_1&(576_1_1)&765_1_1&(785_1_1)"], ["Oxonium_depro", "(34_1_2)&(129_1_1)&(134_1_1)&(685_1_1)", "133_1_2&699_1_2", "699_1_1", "117_1_5"]]}, "13954": {"Reaction": "CC([NH3+])C(=O)OC1C(COP(C)(=O)[O-])OC(n2cnc3c(N)ncnc32)C1O.[OH2:1]>>CP(=O)([O-])OCC1OC(n2cnc3c(N)ncnc32)C(O)C1O.CC([NH3+])C(=O)[O-].[H+]", "Solutions": [["19_2_1&559_1_1&561_1_1&644_1_1", "(34_1_7)", "Water_depro"], ["19_2_1&559_1_1&561_1_1&644_1_1", "Oxonium_depro", "Carboxylic_depro"], ["Oxonium_depro", "748_2_1", "748_2_2", "Carboxylic_depro"], ["19_2_1&559_1_1&561_1_1&644_1_1", "(993_1_1)", "(566_1_2)", "Water_depro"], ["83_1_1&528_1_1", "83_1_2&528_1_2", "Carboxylic_depro", "Oxonium_depro"], ["19_2_1&559_1_1&561_1_1&644_1_1", "Oxonium_depro", "(353_1_4)", "(80_1_1)"], ["124_1_3&124_1_6&124_1_11&163_2_2&(216_1_2)&239_1_9&239_2_9&(571_1_2)&(765_1_2)&787_1_2&(788_1_2)&791_1_3&(846_1_1)", "292_1_3&547_1_8", "19_2_1&559_1_1&561_1_1&644_1_1", "Water_depro"], ["19_2_1&559_1_1&561_1_1&644_1_1", "Water_depro", "774_2_3", "56_1_5&95_1_4&(97_1_1)&(157_1_4)&(159_1_4)&(163_1_1)&(167_1_1)&(168_1_1)&(254_1_6)&(308_1_2)&308_1_5&(359_1_2)&(516_1_1)&(517_1_1)&(546_2_2)&(636_1_1)&636_1_9&(710_1_1)&(732_1_1)&(732_2_1)&732_2_4&(836_1_1)&(917_1_1)&(996_1_1)&(1001_1_1)"], ["(34_1_7)", "829_1_2", "829_1_1", "Water_depro"], ["45_1_1&(45_1_2)&548_1_1", "(34_1_7)", "Water_depro", "36_1_2&548_1_2"]]}, "13955": {"Reaction": "CP(=O)([O-])OCC1OC(n2cnc3c(N)ncnc32)C(O)C1O.CC([NH3+])C(=O)[O-].[H+]>>CC([NH3+])C(=O)OC1C(COP(C)(=O)[O-])OC(n2cnc3c(N)ncnc32)C1O.[OH2:1]", "Solutions": [["Water_pro", "(19_2_1)&(559_1_1)&(561_1_1)&(644_1_1)", "34_1_7"], ["Carboxylic_pro", "(19_2_1)&(559_1_1)&(561_1_1)&(644_1_1)", "Oxonium_pro"], ["Carboxylic_pro", "(829_1_2)", "(829_1_1)", "Oxonium_pro"], ["Water_pro", "34_1_7", "(748_2_2)", "(748_2_1)"], ["310_1_2", "(22_1_4)&80_1_3&(96_1_4)&(102_1_6)&106_1_8&(216_1_3)&229_1_5&236_1_3&(317_1_5)&(329_1_2)&(336_1_3)&(526_1_2)&(527_1_2)&(576_1_2)&(673_1_2)&(745_1_7)&(785_1_2)&(843_1_2)&(984_1_3)&HisN1_pro", "(83_1_1)&(528_1_1)", "Oxonium_pro"], ["Water_pro", "(829_1_1)", "34_1_7", "(829_1_2)"], ["Oxonium_pro", "(22_1_4)&80_1_3&(96_1_4)&(102_1_6)&106_1_8&(216_1_3)&229_1_5&236_1_3&(317_1_5)&(329_1_2)&(336_1_3)&(526_1_2)&(527_1_2)&(576_1_2)&(673_1_2)&(745_1_7)&(785_1_2)&(843_1_2)&(984_1_3)&HisN1_pro", "(19_2_1)&(559_1_1)&(561_1_1)&(644_1_1)", "(292_1_3)&(547_1_8)"], ["(176_1_3)&(591_1_3)&(626_1_3)&(641_1_3)&(657_1_3)&(706_1_3)", "286_1_10&(978_1_1)&Amine_secondary_pro", "Oxonium_pro", "(19_2_1)&(559_1_1)&(561_1_1)&(644_1_1)"], ["Oxonium_pro", "4_1_1&(13_1_4)&(19_1_1)&(36_1_3)&49_1_7&(68_1_4)&(99_1_7)&(100_1_5)&(107_1_7)&116_1_1&(116_1_3)&(141_1_3)&(141_1_6)&(141_1_8)&(141_1_11)&(159_1_3)&(159_1_6)&(166_1_4)&(171_1_3)&(209_1_2)&(223_1_8)&244_1_3&(332_1_2)&(339_1_2)&(345_1_5)&(365_1_2)&(507_1_3)&(525_1_6)&(525_2_4)&(546_1_4)&(546_2_6)&(570_1_2)&(588_1_2)&(610_1_2)&(615_1_2)&(627_1_5)&(632_1_2)&(647_1_2)&(654_1_2)&(663_1_2)&(665_1_3)&(696_1_2)&(702_1_6)&(801_1_2)&(809_1_6)&(824_1_3)&(824_2_2)&(844_1_2)&(904_1_3)&(916_1_3)&(951_1_5)&Asp/Glu_pro", "(19_2_1)&(559_1_1)&(561_1_1)&(644_1_1)", "(774_2_3)"], ["Water_pro", "34_1_7", "(83_1_2)&(528_1_2)", "(83_1_1)&(528_1_1)"]]}, "13962": {"Reaction": "C=CC1=C(C)c2cc3[nH]c(cc4nc(cc5[nH]c(cc1n2)c(C)c5CCC(=O)[O-])C(CCC(=O)[O-])=C4C)c(C)c3C=C.[Mg+2:29].Nc1ncnc2c1ncn2C1OC(COP(=O)([O-])OP(=O)([O-])OP(=O)([O-])[O-])C(O)C1O.[OH2:1]>>C=CC1=C(C)C2=Cc3c(C=C)c(C)c4n3[Mg-2:29]35n6c(c(C)c(CCC(=O)[O-])c6=CC6=[N+]3C(=C4)C(C)=C6CCC(=O)[O-])=CC1=[N+]25.Nc1ncnc2c1ncn2C1OC(COP(=O)([O-])OP(=O)([O-])[O-])C(O)C1O.O=P([O-])([O-])O.[H+].[H+].[H+]", "Solutions": ["infeasible"]}, "13963": {"Reaction": "C=CC1=C(C)C2=Cc3c(C=C)c(C)c4n3[Mg-2:29]35n6c(c(C)c(CCC(=O)[O-])c6=CC6=[N+]3C(=C4)C(C)=C6CCC(=O)[O-])=CC1=[N+]25.Nc1ncnc2c1ncn2C1OC(COP(=O)([O-])OP(=O)([O-])[O-])C(O)C1O.O=P([O-])([O-])O.[H+].[H+].[H+]>>C=CC1=C(C)c2cc3[nH]c(cc4nc(cc5[nH]c(cc1n2)c(C)c5CCC(=O)[O-])C(CCC(=O)[O-])=C4C)c(C)c3C=C.[Mg+2:29].Nc1ncnc2c1ncn2C1OC(COP(=O)([O-])OP(=O)([O-])OP(=O)([O-])[O-])C(O)C1O.[OH2:1]", "Solutions": ["infeasible"]}, "13966": {"Reaction": "[NH3+]C(CC[S:5][CH2:5][CH:5]([NH3+:5])[C:5]([O-])=[O:5])C(=O)[O-].[OH2:1]>>[NH3+]C(CCS)C(=O)[O-].CC(=O)C(=O)[O-].[NH4+]", "Solutions": ["infeasible"]}, "13967": {"Reaction": "[NH3+]C(CCS)C(=O)[O-].CC(=O)C(=O)[O-].[NH4+]>>[NH3+]C(CC[S:5][CH2:5][CH:5]([NH3+:5])[C:5]([O-])=[O:5])C(=O)[O-].[OH2:1]", "Solutions": ["infeasible"]}, "13970": {"Reaction": "CC1OC(COP(C)(=O)[O-])C(OP(=O)([O-])[O-])C1O.Nc1nc2c(ncn2C2OC(COP(=O)([O-])OP(=O)([O-])OP(=O)([O-])[O-])C(O)C2O)c(=O)[nH]1>>CC1OC(COP(C)(=O)[O-])C2OP(=O)([O-])OC12.Nc1nc2c(ncn2C2OC(COP(=O)([O-])[O-])C(O)C2O)c(=O)[nH]1.O=P([O-])([O-])OP(=O)([O-])O", "Solutions": [["202_1_3&778_1_1"], ["788_1_1", "(124_1_3)&(124_1_6)&(124_1_11)&(163_2_2)&216_1_2&(239_1_9)&(239_2_9)&571_1_2&765_1_2&(787_1_2)&788_1_2&(791_1_3)&846_1_1"], ["653_1_1", "85_1_3&(546_1_2)&(546_2_4)&653_1_2"], ["(836_1_3)", "246_2_2"], ["Phosphate_-1_pro", "151_1_1&201_1_1&223_2_1&796_1_1"], ["642_1_1&823_1_1&833_1_1&844_1_1", "(27_2_1)"], ["7_2_4&7_3_5&(90_1_1)&90_1_6&(148_1_1)&148_1_9&(148_2_1)&148_2_9&325_1_1&(325_1_2)&(550_1_1)&592_1_2&613_1_2&(889_1_4)", "592_1_1"], ["35_1_1&58_1_1&209_1_1&223_1_1&365_1_1&588_1_1&615_1_1&632_1_1&647_1_1&654_1_1&663_1_1&696_1_1&757_1_1&760_1_1", "27_2_2&35_1_2&48_1_2&58_1_2&86_1_2&(222_1_6)&282_1_3&(577_1_2)&(695_1_3)&(754_1_2)&757_1_2&770_1_2&802_1_2&802_2_3"], ["124_1_3&124_1_6&124_1_11&163_2_2&(216_1_2)&239_1_9&239_2_9&(571_1_2)&(765_1_2)&787_1_2&(788_1_2)&791_1_3&(846_1_1)", "788_1_1", "715_1_6"], ["916_1_2", "85_1_3&(546_1_2)&(546_2_4)&653_1_2", "(41_1_1)&(161_1_1)&(164_1_2)&(233_1_1)&(233_1_2)&(300_1_2)&(564_1_2)&(989_1_1)"]]}, "13971": {"Reaction": "CC1OC(COP(C)(=O)[O-])C2OP(=O)([O-])OC12.Nc1nc2c(ncn2C2OC(COP(=O)([O-])[O-])C(O)C2O)c(=O)[nH]1.O=P([O-])([O-])OP(=O)([O-])O>>CC1OC(COP(C)(=O)[O-])C(OP(=O)([O-])[O-])C1O.Nc1nc2c(ncn2C2OC(COP(=O)([O-])OP(=O)([O-])OP(=O)([O-])[O-])C(O)C2O)c(=O)[nH]1", "Solutions": [["(202_1_3)&(778_1_1)"], ["(788_1_1)", "124_1_3&124_1_6&124_1_11&163_2_2&(216_1_2)&239_1_9&239_2_9&(571_1_2)&(765_1_2)&787_1_2&(788_1_2)&791_1_3&(846_1_1)"], ["(85_1_3)&546_1_2&546_2_4&(653_1_2)", "(653_1_1)"], ["Phosphate_-1_depro", "(151_1_1)&(201_1_1)&(223_2_1)&(796_1_1)"], ["(35_1_1)&(58_1_1)&(209_1_1)&(223_1_1)&(365_1_1)&(588_1_1)&(615_1_1)&(632_1_1)&(647_1_1)&(654_1_1)&(663_1_1)&(696_1_1)&(757_1_1)&(760_1_1)", "(27_2_2)&(35_1_2)&(48_1_2)&(58_1_2)&(86_1_2)&222_1_6&(282_1_3)&577_1_2&695_1_3&754_1_2&(757_1_2)&(770_1_2)&(802_1_2)&(802_2_3)"], ["(7_2_4)&(7_3_5)&90_1_1&(90_1_6)&148_1_1&(148_1_9)&148_2_1&(148_2_9)&(325_1_1)&325_1_2&550_1_1&(592_1_2)&(613_1_2)&889_1_4", "(592_1_1)"], ["(642_1_1)&(823_1_1)&(833_1_1)&(844_1_1)", "27_2_1"], ["(246_2_2)", "836_1_3"], ["Phosphate_-2_depro", "(653_1_1)", "4_1_1&(13_1_4)&(19_1_1)&(36_1_3)&49_1_7&(68_1_4)&(99_1_7)&(100_1_5)&(107_1_7)&116_1_1&(116_1_3)&(141_1_3)&(141_1_6)&(141_1_8)&(141_1_11)&(159_1_3)&(159_1_6)&(166_1_4)&(171_1_3)&(209_1_2)&(223_1_8)&244_1_3&(332_1_2)&(339_1_2)&(345_1_5)&(365_1_2)&(507_1_3)&(525_1_6)&(525_2_4)&(546_1_4)&(546_2_6)&(570_1_2)&(588_1_2)&(610_1_2)&(615_1_2)&(627_1_5)&(632_1_2)&(647_1_2)&(654_1_2)&(663_1_2)&(665_1_3)&(696_1_2)&(702_1_6)&(801_1_2)&(809_1_6)&(824_1_3)&(824_2_2)&(844_1_2)&(904_1_3)&(916_1_3)&(951_1_5)&Asp/Glu_pro"], ["242_1_1&(242_1_4)&634_1_1", "242_1_2&634_1_2", "(101_1_1)&(150_1_1)&150_1_2"]]}, "13974": {"Reaction": "O=P([O-])([O-])OP(=O)([O-])O.[OH2:1].[H+]>>O=P([O-])([O-])O.O=P([O-])([O-])O.[H+].[H+]", "Solutions": [["22_1_4&(80_1_3)&96_1_4&102_1_6&(106_1_8)&216_1_3&(229_1_5)&(236_1_3)&317_1_5&329_1_2&336_1_3&526_1_2&527_1_2&576_1_2&673_1_2&745_1_7&785_1_2&843_1_2&984_1_3&HisN1_depro", "9_1_2", "Oxonium_depro"], ["Water_depro", "836_1_2", "178_1_2&198_1_2&302_1_6&534_1_2&534_2_2&534_3_2&534_4_2&535_1_2"], ["124_1_3&124_1_6&124_1_11&163_2_2&(216_1_2)&239_1_9&239_2_9&(571_1_2)&(765_1_2)&787_1_2&(788_1_2)&791_1_3&(846_1_1)", "9_1_2", "Water_depro"], ["Water_depro", "246_1_1", "533_1_2"], ["642_1_1&823_1_1&833_1_1&844_1_1", "56_1_5&95_1_4&(97_1_1)&(157_1_4)&(159_1_4)&(163_1_1)&(167_1_1)&(168_1_1)&(254_1_6)&(308_1_2)&308_1_5&(359_1_2)&(516_1_1)&(517_1_1)&(546_2_2)&(636_1_1)&636_1_9&(710_1_1)&(732_1_1)&(732_2_1)&732_2_4&(836_1_1)&(917_1_1)&(996_1_1)&(1001_1_1)", "Water_depro"], ["(4_1_1)&13_1_4&19_1_1&36_1_3&(49_1_7)&68_1_4&99_1_7&100_1_5&107_1_7&(116_1_1)&116_1_3&141_1_3&141_1_6&141_1_8&141_1_11&159_1_3&159_1_6&166_1_4&171_1_3&209_1_2&223_1_8&(244_1_3)&332_1_2&339_1_2&345_1_5&365_1_2&507_1_3&525_1_6&525_2_4&546_1_4&546_2_6&570_1_2&588_1_2&610_1_2&615_1_2&627_1_5&632_1_2&647_1_2&654_1_2&663_1_2&665_1_3&696_1_2&702_1_6&801_1_2&809_1_6&824_1_3&824_2_2&844_1_2&904_1_3&916_1_3&951_1_5&Asp/Glu_depro", "Oxonium_depro", "642_1_1&823_1_1&833_1_1&844_1_1"], ["113_1_3", "9_1_2", "(110_1_3)&(110_2_4)", "Oxonium_depro"], ["836_1_2", "Water_depro", "152_1_3", "Phosphate_-1_depro"], ["(56_1_5)&(95_1_4)&97_1_1&157_1_4&159_1_4&163_1_1&167_1_1&168_1_1&254_1_6&308_1_2&(308_1_5)&359_1_2&516_1_1&517_1_1&546_2_2&636_1_1&(636_1_9)&710_1_1&732_1_1&732_2_1&(732_2_4)&836_1_1&917_1_1&996_1_1&1001_1_1", "(93_1_4)&(93_3_4)", "Water_depro", "9_1_2"], ["642_1_1&823_1_1&833_1_1&844_1_1", "Water_depro", "(124_1_3)&(124_1_6)&(124_1_11)&(163_2_2)&216_1_2&(239_1_9)&(239_2_9)&571_1_2&765_1_2&(787_1_2)&788_1_2&(791_1_3)&846_1_1", "(93_1_4)&(93_3_4)"]]}, "13975": {"Reaction": "O=P([O-])([O-])O.O=P([O-])([O-])O.[H+].[H+]>>O=P([O-])([O-])OP(=O)([O-])O.[OH2:1].[H+]", "Solutions": [["Water_pro", "(533_1_2)", "(246_1_1)"], ["(124_1_3)&(124_1_6)&(124_1_11)&(163_2_2)&216_1_2&(239_1_9)&(239_2_9)&571_1_2&765_1_2&(787_1_2)&788_1_2&(791_1_3)&846_1_1", "(9_1_2)", "Water_pro"], ["Water_pro", "(178_1_2)&(198_1_2)&(302_1_6)&(534_1_2)&(534_2_2)&(534_3_2)&(534_4_2)&(535_1_2)", "(836_1_2)"], ["(22_1_4)&80_1_3&(96_1_4)&(102_1_6)&106_1_8&(216_1_3)&229_1_5&236_1_3&(317_1_5)&(329_1_2)&(336_1_3)&(526_1_2)&(527_1_2)&(576_1_2)&(673_1_2)&(745_1_7)&(785_1_2)&(843_1_2)&(984_1_3)&HisN1_pro", "(9_1_2)", "Oxonium_pro"], ["4_1_1&(13_1_4)&(19_1_1)&(36_1_3)&49_1_7&(68_1_4)&(99_1_7)&(100_1_5)&(107_1_7)&116_1_1&(116_1_3)&(141_1_3)&(141_1_6)&(141_1_8)&(141_1_11)&(159_1_3)&(159_1_6)&(166_1_4)&(171_1_3)&(209_1_2)&(223_1_8)&244_1_3&(332_1_2)&(339_1_2)&(345_1_5)&(365_1_2)&(507_1_3)&(525_1_6)&(525_2_4)&(546_1_4)&(546_2_6)&(570_1_2)&(588_1_2)&(610_1_2)&(615_1_2)&(627_1_5)&(632_1_2)&(647_1_2)&(654_1_2)&(663_1_2)&(665_1_3)&(696_1_2)&(702_1_6)&(801_1_2)&(809_1_6)&(824_1_3)&(824_2_2)&(844_1_2)&(904_1_3)&(916_1_3)&(951_1_5)&Asp/Glu_pro", "Oxonium_pro", "(642_1_1)&(823_1_1)&(833_1_1)&(844_1_1)"], ["(642_1_1)&(823_1_1)&(833_1_1)&(844_1_1)", "(56_1_5)&(95_1_4)&97_1_1&157_1_4&159_1_4&163_1_1&167_1_1&168_1_1&254_1_6&308_1_2&(308_1_5)&359_1_2&516_1_1&517_1_1&546_2_2&636_1_1&(636_1_9)&710_1_1&732_1_1&732_2_1&(732_2_4)&836_1_1&917_1_1&996_1_1&1001_1_1", "Water_pro"], ["22_1_4&(80_1_3)&96_1_4&102_1_6&(106_1_8)&216_1_3&(229_1_5)&(236_1_3)&317_1_5&329_1_2&336_1_3&526_1_2&527_1_2&576_1_2&673_1_2&745_1_7&785_1_2&843_1_2&984_1_3&HisN1_depro", "(642_1_1)&(823_1_1)&(833_1_1)&(844_1_1)", "(741_1_4)", "Oxonium_pro"], ["124_1_3&124_1_6&124_1_11&163_2_2&(216_1_2)&239_1_9&239_2_9&(571_1_2)&(765_1_2)&787_1_2&(788_1_2)&791_1_3&(846_1_1)", "715_1_6", "Water_pro", "(9_1_2)"], ["(4_1_1)&13_1_4&19_1_1&36_1_3&(49_1_7)&68_1_4&99_1_7&100_1_5&107_1_7&(116_1_1)&116_1_3&141_1_3&141_1_6&141_1_8&141_1_11&159_1_3&159_1_6&166_1_4&171_1_3&209_1_2&223_1_8&(244_1_3)&332_1_2&339_1_2&345_1_5&365_1_2&507_1_3&525_1_6&525_2_4&546_1_4&546_2_6&570_1_2&588_1_2&610_1_2&615_1_2&627_1_5&632_1_2&647_1_2&654_1_2&663_1_2&665_1_3&696_1_2&702_1_6&801_1_2&809_1_6&824_1_3&824_2_2&844_1_2&904_1_3&916_1_3&951_1_5&Asp/Glu_depro", "(741_1_4)", "Oxonium_pro", "(9_1_2)"], ["(208_1_7)", "(642_1_1)&(823_1_1)&(833_1_1)&(844_1_1)", "Water_pro", "(92_2_6)&(579_1_4)"]]}, "13978": {"Reaction": "[NH3+]C(CO)C(=O)[O-]>>CC(=O)C(=O)[O-].[NH4+]", "Solutions": [["1_1_1&(1_1_4)&(182_1_3)&(182_2_3)&190_1_4&(328_1_4)&525_1_1&680_1_2&(680_1_6)&(711_1_5)&803_1_1&(803_1_5)&967_1_1&(967_1_6)", "1_1_2&(1_1_3)&335_1_1&(335_1_2)", "311_1_2", "186_1_6", "110_1_6&110_2_7&186_1_7"], ["283_1_5", "(314_1_5)", "(90_1_4)", "683_1_3", "60_1_7&60_2_9&(537_1_1)"], ["(283_1_4)", "60_1_7&60_2_9&(537_1_1)", "(283_1_1)", "(90_1_4)", "683_1_3"], ["283_1_5", "(314_1_5)", "60_1_7&60_2_9&(537_1_1)", "228_2_2", "85_1_4"], ["555_1_1&855_2_1", "(314_1_5)", "(90_1_4)", "85_1_4", "60_1_7&60_2_9&(537_1_1)"], ["(7_2_4)&(7_3_5)&90_1_1&(90_1_6)&148_1_1&(148_1_9)&148_2_1&(148_2_9)&(325_1_1)&325_1_2&550_1_1&(592_1_2)&(613_1_2)&889_1_4", "377_1_1&(377_1_2)", "311_1_2", "186_1_6", "110_1_6&110_2_7&186_1_7"], ["377_1_1&(377_1_2)", "311_1_2", "186_1_6", "60_1_6&60_2_8&579_1_3", "468_1_3"], ["(283_1_4)", "60_1_7&60_2_9&(537_1_1)", "(283_1_1)", "228_2_2", "85_1_4"], ["1_1_2&(1_1_3)&335_1_1&(335_1_2)", "311_1_2", "(182_3_3)", "(53_1_4)&(165_1_2)", "186_1_6", "110_1_6&110_2_7&186_1_7"], ["54_1_1&(54_1_9)", "377_1_1&(377_1_2)", "311_1_2", "186_1_6", "60_1_6&60_2_8&579_1_3", "67_1_4"]]}, "13979": {"Reaction": "CC(=O)C(=O)[O-].[NH4+]>>[NH3+]C(CO)C(=O)[O-]", "Solutions": [["(60_1_7)&(60_2_9)&537_1_1", "(683_1_3)", "90_1_4", "283_1_1", "283_1_4"], ["(110_1_6)&(110_2_7)&(186_1_7)", "(1_1_1)&1_1_4&182_1_3&182_2_3&(190_1_4)&328_1_4&(525_1_1)&(680_1_2)&680_1_6&711_1_5&(803_1_1)&803_1_5&(967_1_1)&967_1_6", "(186_1_6)", "(311_1_2)", "(1_1_2)&1_1_3&(335_1_1)&335_1_2"], ["(60_1_7)&(60_2_9)&537_1_1", "(683_1_3)", "90_1_4", "314_1_5", "(283_1_5)"], ["(85_1_4)", "(228_2_2)", "(60_1_7)&(60_2_9)&537_1_1", "283_1_1", "283_1_4"], ["(468_1_3)", "(60_1_6)&(60_2_8)&(579_1_3)", "(186_1_6)", "(311_1_2)", "(377_1_1)&377_1_2"], ["(85_1_4)", "90_1_4", "(60_1_7)&(60_2_9)&537_1_1", "314_1_5", "(555_1_1)&(855_2_1)"], ["(85_1_4)", "(60_1_7)&(60_2_9)&537_1_1", "(228_2_2)", "314_1_5", "(283_1_5)"], ["7_2_4&7_3_5&(90_1_1)&90_1_6&(148_1_1)&148_1_9&(148_2_1)&148_2_9&325_1_1&(325_1_2)&(550_1_1)&592_1_2&613_1_2&(889_1_4)", "(110_1_6)&(110_2_7)&(186_1_7)", "(186_1_6)", "(311_1_2)", "(377_1_1)&377_1_2"], ["(846_1_3)", "(13_1_12)", "32_1_3&324_2_2&359_2_3", "(226_1_2)", "283_1_1", "283_1_4"], ["(683_1_3)", "90_1_4", "(90_1_5)&331_1_1&(331_1_4)&(557_2_2)&(721_1_1)&775_1_1&889_1_1", "(110_1_6)&(110_2_7)&(186_1_7)", "(579_1_2)", "(579_1_1)"]]}, "13986": {"Reaction": "[NH3+]C(CCO)C(=O)[O-].Nc1ncnc2c1ncn2C1OC(COP(=O)([O-])OP(=O)([O-])OP(=O)([O-])[O-])C(O)C1O>>[NH3+]C(CCOP(=O)([O-])[O-])C(=O)[O-].Nc1ncnc2c1ncn2C1OC(COP(=O)([O-])OP(=O)([O-])[O-])C(O)C1O.[H+]", "Solutions": [["Oxonium_depro", "151_1_1&201_1_1&223_2_1&796_1_1"], ["Water_depro", "788_1_1", "(340_1_2)&(840_1_3)"], ["Water_depro", "(321_1_2)&989_1_2&(989_1_3)", "975_1_2&975_3_2"], ["Water_depro", "(791_1_2)&(837_1_2)", "178_1_2&198_1_2&302_1_6&534_1_2&534_2_2&534_3_2&534_4_2&535_1_2"], ["Water_depro", "9_1_2", "(163_2_1)"], ["Water_depro", "(40_1_1)&75_1_1&128_1_1&197_1_1&199_1_1&235_1_1&303_1_1&307_1_1&307_1_4&309_1_1&310_1_1&317_1_1&318_1_1&537_1_2&540_1_1&643_1_1", "(34_1_7)"], ["35_1_1&58_1_1&209_1_1&223_1_1&365_1_1&588_1_1&615_1_1&632_1_1&647_1_1&654_1_1&663_1_1&696_1_1&757_1_1&760_1_1", "56_1_5&95_1_4&(97_1_1)&(157_1_4)&(159_1_4)&(163_1_1)&(167_1_1)&(168_1_1)&(254_1_6)&(308_1_2)&308_1_5&(359_1_2)&(516_1_1)&(517_1_1)&(546_2_2)&(636_1_1)&636_1_9&(710_1_1)&(732_1_1)&(732_2_1)&732_2_4&(836_1_1)&(917_1_1)&(996_1_1)&(1001_1_1)", "Water_depro"], ["(4_1_1)&13_1_4&19_1_1&36_1_3&(49_1_7)&68_1_4&99_1_7&100_1_5&107_1_7&(116_1_1)&116_1_3&141_1_3&141_1_6&141_1_8&141_1_11&159_1_3&159_1_6&166_1_4&171_1_3&209_1_2&223_1_8&(244_1_3)&332_1_2&339_1_2&345_1_5&365_1_2&507_1_3&525_1_6&525_2_4&546_1_4&546_2_6&570_1_2&588_1_2&610_1_2&615_1_2&627_1_5&632_1_2&647_1_2&654_1_2&663_1_2&665_1_3&696_1_2&702_1_6&801_1_2&809_1_6&824_1_3&824_2_2&844_1_2&904_1_3&916_1_3&951_1_5&Asp/Glu_depro", "Oxonium_depro", "35_1_1&58_1_1&209_1_1&223_1_1&365_1_1&588_1_1&615_1_1&632_1_1&647_1_1&654_1_1&663_1_1&696_1_1&757_1_1&760_1_1"], ["Oxonium_depro", "202_1_3&778_1_1", "Phosphate_-1_depro"], ["Water_depro", "202_1_3&778_1_1", "(43_1_4)&787_3_3&(811_1_2)"]]}, "13987": {"Reaction": "[NH3+]C(CCOP(=O)([O-])[O-])C(=O)[O-].Nc1ncnc2c1ncn2C1OC(COP(=O)([O-])OP(=O)([O-])[O-])C(O)C1O.[H+]>>[NH3+]C(CCO)C(=O)[O-].Nc1ncnc2c1ncn2C1OC(COP(=O)([O-])OP(=O)([O-])OP(=O)([O-])[O-])C(O)C1O", "Solutions": [["Oxonium_pro", "(151_1_1)&(201_1_1)&(223_2_1)&(796_1_1)"], ["Water_pro", "340_1_2&840_1_3", "(788_1_1)"], ["Water_pro", "(178_1_2)&(198_1_2)&(302_1_6)&(534_1_2)&(534_2_2)&(534_3_2)&(534_4_2)&(535_1_2)", "791_1_2&837_1_2"], ["Water_pro", "163_2_1", "(9_1_2)"], ["Water_pro", "34_1_7", "40_1_1&(75_1_1)&(128_1_1)&(197_1_1)&(199_1_1)&(235_1_1)&(303_1_1)&(307_1_1)&(307_1_4)&(309_1_1)&(310_1_1)&(317_1_1)&(318_1_1)&(537_1_2)&(540_1_1)&(643_1_1)"], ["Water_pro", "(975_1_2)&(975_3_2)", "321_1_2&(989_1_2)&989_1_3"], ["Oxonium_pro", "Carboxylic_pro", "40_1_1&(75_1_1)&(128_1_1)&(197_1_1)&(199_1_1)&(235_1_1)&(303_1_1)&(307_1_1)&(307_1_4)&(309_1_1)&(310_1_1)&(317_1_1)&(318_1_1)&(537_1_2)&(540_1_1)&(643_1_1)"], ["(35_1_1)&(58_1_1)&(209_1_1)&(223_1_1)&(365_1_1)&(588_1_1)&(615_1_1)&(632_1_1)&(647_1_1)&(654_1_1)&(663_1_1)&(696_1_1)&(757_1_1)&(760_1_1)", "Water_pro", "(56_1_5)&(95_1_4)&97_1_1&157_1_4&159_1_4&163_1_1&167_1_1&168_1_1&254_1_6&308_1_2&(308_1_5)&359_1_2&516_1_1&517_1_1&546_2_2&636_1_1&(636_1_9)&710_1_1&732_1_1&732_2_1&(732_2_4)&836_1_1&917_1_1&996_1_1&1001_1_1"], ["Oxonium_pro", "Phosphate_-1_pro", "(202_1_3)&(778_1_1)"], ["Water_pro", "43_1_4&(787_3_3)&811_1_2", "(202_1_3)&(778_1_1)"]]}, "13994": {"Reaction": "CC(C[NH3+])C(=O)[O-].O=C([O-])CCC(=O)C(=O)[O-]>>CC(C=O)C(=O)[O-].[NH3+]C(CCC(=O)[O-])C(=O)[O-]", "Solutions": [["(56_1_5)&(95_1_4)&97_1_1&157_1_4&159_1_4&163_1_1&167_1_1&168_1_1&254_1_6&308_1_2&(308_1_5)&359_1_2&516_1_1&517_1_1&546_2_2&636_1_1&(636_1_9)&710_1_1&732_1_1&732_2_1&(732_2_4)&836_1_1&917_1_1&996_1_1&1001_1_1", "amine_primary_depro", "243_1_1", "(618_1_3)", "(618_1_2)", "(618_1_1)", "(978_1_3)", "(579_1_1)"], "took too long"]}, "13995": {"Reaction": "CC(C=O)C(=O)[O-].[NH3+]C(CCC(=O)[O-])C(=O)[O-]>>CC(C[NH3+])C(=O)[O-].O=C([O-])CCC(=O)C(=O)[O-]", "Solutions": [["(4_1_5)&4_1_8&(584_1_2)&(621_1_3)&HisN3_pro", "579_1_1", "978_1_3", "618_1_1", "618_1_2", "687_1_6", "(243_1_1)", "(224_1_1)&(524_1_1)&(525_1_4)&(525_2_1)&(1005_1_1)"], "took too long"]}, "13998": {"Reaction": "CC(C)C(=O)C(=O)[O-].Nc1ncnc2c1ncn2C1OC(COP(=O)([O-])OP(=O)([O-])OCC2O[CH:41]([n+:41]3[cH:41][cH:41][cH:41][c:41]([C:41]([NH2:41])=[O:41])[cH:41]3)C(O)C2O)C(O)C1O.CC(C)(COP(=O)([O-])OP(=O)([O-])OCC1OC(n2cnc3c(N)ncnc32)C(O)C1OP(=O)([O-])[O-])C(O)C(=O)NCCC(=O)NCCS>>CC(C)C(=O)SCCNC(=O)CCNC(=O)C(O)C(C)(C)COP(=O)([O-])OP(=O)([O-])OCC1OC(n2cnc3c(N)ncnc32)C(O)C1OP(=O)([O-])[O-].O=C=O.Nc1ncnc2c1ncn2C1OC(COP(=O)([O-])OP(=O)([O-])OCC2O[CH:41]([N:41]3[CH:41]=[CH:41][CH2:41][C:41]([C:41]([NH2:41])=[O:41])=[CH:41]3)C(O)C2O)C(O)C1O", "Solutions": [["889_1_2", "180_1_4&187_1_3&(463_1_3)", "(95_1_2)", "(93_1_2)", "(93_1_1)"], ["236_1_1&236_2_1", "236_1_2", "(308_1_3)", "(93_1_2)", "(93_1_1)"], ["236_1_1&236_2_1", "236_1_2", "(308_1_3)", "(93_2_2)&(93_3_2)", "(93_2_1)&(93_3_1)"], ["889_1_2", "180_1_4&187_1_3&(463_1_3)", "(95_1_2)", "(93_2_2)&(93_3_2)", "(93_2_1)&(93_3_1)"], ["219_1_1&(219_1_5)", "215_1_3&333_1_3", "215_1_4", "(298_1_2)", "(93_1_2)", "(93_1_1)"], ["352_1_2&(352_1_3)", "889_1_2", "324_2_3", "(93_1_2)", "(28_1_2)&(160_1_1)&(832_1_2)", "(93_1_1)"], ["215_1_2&274_1_2&275_1_2&333_1_2", "215_1_3&333_1_3", "215_1_4", "215_1_5&(367_1_2)", "(93_2_2)&(93_3_2)", "(93_2_1)&(93_3_1)"], ["10_1_3&28_1_1&(39_1_2)&42_1_3&(87_2_2)&160_1_2&324_2_4&832_1_1&947_1_3", "889_1_2", "(95_1_2)", "(93_1_2)", "7_2_4&7_3_5&(90_1_1)&90_1_6&(148_1_1)&148_1_9&(148_2_1)&148_2_9&325_1_1&(325_1_2)&(550_1_1)&592_1_2&613_1_2&(889_1_4)", "(93_1_1)"], ["889_1_2", "324_2_3", "(842_1_1)", "351_1_1&(351_1_2)", "(93_1_2)", "(93_1_1)"], ["215_1_2&274_1_2&275_1_2&333_1_2", "215_1_3&333_1_3", "215_1_4", "215_1_5&(367_1_2)", "(93_1_2)", "(93_1_1)"]]}, "13999": {"Reaction": "CC(C)C(=O)SCCNC(=O)CCNC(=O)C(O)C(C)(C)COP(=O)([O-])OP(=O)([O-])OCC1OC(n2cnc3c(N)ncnc32)C(O)C1OP(=O)([O-])[O-].O=C=O.Nc1ncnc2c1ncn2C1OC(COP(=O)([O-])OP(=O)([O-])OCC2O[CH:41]([N:41]3[CH:41]=[CH:41][CH2:41][C:41]([C:41]([NH2:41])=[O:41])=[CH:41]3)C(O)C2O)C(O)C1O>>CC(C)C(=O)C(=O)[O-].Nc1ncnc2c1ncn2C1OC(COP(=O)([O-])OP(=O)([O-])OCC2O[CH:41]([n+:41]3[cH:41][cH:41][cH:41][c:41]([C:41]([NH2:41])=[O:41])[cH:41]3)C(O)C2O)C(O)C1O.CC(C)(COP(=O)([O-])OP(=O)([O-])OCC1OC(n2cnc3c(N)ncnc32)C(O)C1OP(=O)([O-])[O-])C(O)C(=O)NCCC(=O)NCCS", "Solutions": [["93_1_1", "(180_1_4)&(187_1_3)&463_1_3", "93_1_2", "95_1_2", "(889_1_2)"], ["93_1_1", "93_1_2", "308_1_3", "(236_1_2)", "(236_1_1)&(236_2_1)"], ["93_2_1&93_3_1", "93_2_2&93_3_2", "308_1_3", "(236_1_2)", "(236_1_1)&(236_2_1)"], ["93_2_1&93_3_1", "(180_1_4)&(187_1_3)&463_1_3", "93_2_2&93_3_2", "95_1_2", "(889_1_2)"], ["93_1_1", "93_1_2", "(351_1_1)&351_1_2", "842_1_1", "(324_2_3)", "(889_1_2)"], ["93_2_1&93_3_1", "93_2_2&93_3_2", "(351_1_1)&351_1_2", "842_1_1", "(324_2_3)", "(889_1_2)"], ["93_1_1", "(82_1_6)&82_1_13&(272_1_3)&336_1_1&629_1_1", "93_1_2", "95_1_2", "(889_1_2)", "(593_1_1)&974_1_4"], ["93_1_1", "93_1_2", "(10_1_3)&(28_1_1)&39_1_2&(42_1_3)&87_2_2&(160_1_2)&(324_2_4)&(832_1_1)&(947_1_3)", "(324_2_3)", "(889_1_2)", "(180_1_4)&(187_1_3)&463_1_3"], ["93_1_1", "28_1_2&160_1_1&832_1_2", "93_1_2", "(352_1_2)&352_1_3", "(324_2_3)", "(889_1_2)"], ["59_1_1&(59_1_3)&526_1_1&527_1_1&(571_1_1)&576_1_1&(765_1_1)&785_1_1", "93_1_1", "93_1_2", "(92_1_1)&93_1_3&93_3_3", "(889_1_3)", "(889_1_2)"]]}, "14002": {"Reaction": "CC(CCC(=O)SCCNC(=O)CCNC(=O)C(O)C(C)(C)COP(=O)([O-])OP(=O)([O-])OCC1OC(n2cnc3c(N)ncnc32)C(O)C1OP(=O)([O-])[O-])C1CCC2C3C(O)CC4CC(O)CCC4(C)C3CC(O)C12C.[NH3+]CC(=O)[O-]>>CC(CCC(=O)NCC(=O)[O-])C1CCC2C3C(O)CC4CC(O)CCC4(C)C3CC(O)C12C.CC(C)(COP(=O)([O-])OP(=O)([O-])OCC1OC(n2cnc3c(N)ncnc32)C(O)C1OP(=O)([O-])[O-])C(O)C(=O)NCCC(=O)NCCS.[H+]", "Solutions": [["22_1_1", "22_1_4&(80_1_3)&96_1_4&102_1_6&(106_1_8)&216_1_3&(229_1_5)&(236_1_3)&317_1_5&329_1_2&336_1_3&526_1_2&527_1_2&576_1_2&673_1_2&745_1_7&785_1_2&843_1_2&984_1_3&HisN1_depro", "Oxonium_depro", "524_1_3&525_2_3"], ["22_1_1", "124_1_3&124_1_6&124_1_11&163_2_2&(216_1_2)&239_1_9&239_2_9&(571_1_2)&(765_1_2)&787_1_2&(788_1_2)&791_1_3&(846_1_1)", "Water_depro", "524_1_3&525_2_3"], ["344_1_1", "Oxonium_depro", "344_1_2", "Methylamide_depro"], ["Oxonium_depro", "amine_primary_depro", "224_1_2&524_1_2&525_2_2", "524_1_3&525_2_3"], ["344_1_1", "524_1_3&525_2_3", "56_1_5&95_1_4&(97_1_1)&(157_1_4)&(159_1_4)&(163_1_1)&(167_1_1)&(168_1_1)&(254_1_6)&(308_1_2)&308_1_5&(359_1_2)&(516_1_1)&(517_1_1)&(546_2_2)&(636_1_1)&636_1_9&(710_1_1)&(732_1_1)&(732_2_1)&732_2_4&(836_1_1)&(917_1_1)&(996_1_1)&(1001_1_1)", "Water_depro"], ["344_1_1", "524_1_3&525_2_3", "Oxonium_depro", "(4_1_1)&13_1_4&19_1_1&36_1_3&(49_1_7)&68_1_4&99_1_7&100_1_5&107_1_7&(116_1_1)&116_1_3&141_1_3&141_1_6&141_1_8&141_1_11&159_1_3&159_1_6&166_1_4&171_1_3&209_1_2&223_1_8&(244_1_3)&332_1_2&339_1_2&345_1_5&365_1_2&507_1_3&525_1_6&525_2_4&546_1_4&546_2_6&570_1_2&588_1_2&610_1_2&615_1_2&627_1_5&632_1_2&647_1_2&654_1_2&663_1_2&665_1_3&696_1_2&702_1_6&801_1_2&809_1_6&824_1_3&824_2_2&844_1_2&904_1_3&916_1_3&951_1_5&Asp/Glu_depro"], ["Oxonium_depro", "22_1_1", "(904_1_2)", "82_1_6&(82_1_13)&272_1_3&(336_1_1)&(629_1_1)", "524_1_3&525_2_3"], ["312_1_1", "22_1_1", "(59_1_1)&59_1_3&(526_1_1)&(527_1_1)&571_1_1&(576_1_1)&765_1_1&(785_1_1)", "524_1_3&525_2_3", "Oxonium_depro"], ["344_1_1", "524_1_3&525_2_3", "103_1_4", "Oxonium_depro", "(110_1_3)&(110_2_4)"], ["Oxonium_depro", "22_1_1", "22_1_2", "22_1_3", "22_1_4&(80_1_3)&96_1_4&102_1_6&(106_1_8)&216_1_3&(229_1_5)&(236_1_3)&317_1_5&329_1_2&336_1_3&526_1_2&527_1_2&576_1_2&673_1_2&745_1_7&785_1_2&843_1_2&984_1_3&HisN1_depro"]]}, "14003": {"Reaction": "CC(CCC(=O)NCC(=O)[O-])C1CCC2C3C(O)CC4CC(O)CCC4(C)C3CC(O)C12C.CC(C)(COP(=O)([O-])OP(=O)([O-])OCC1OC(n2cnc3c(N)ncnc32)C(O)C1OP(=O)([O-])[O-])C(O)C(=O)NCCC(=O)NCCS.[H+]>>CC(CCC(=O)SCCNC(=O)CCNC(=O)C(O)C(C)(C)COP(=O)([O-])OP(=O)([O-])OCC1OC(n2cnc3c(N)ncnc32)C(O)C1OP(=O)([O-])[O-])C1CCC2C3C(O)CC4CC(O)CCC4(C)C3CC(O)C12C.[NH3+]CC(=O)[O-]", "Solutions": [["(524_1_3)&(525_2_3)", "(22_1_1)", "Oxonium_pro", "(22_1_4)&80_1_3&(96_1_4)&(102_1_6)&106_1_8&(216_1_3)&229_1_5&236_1_3&(317_1_5)&(329_1_2)&(336_1_3)&(526_1_2)&(527_1_2)&(576_1_2)&(673_1_2)&(745_1_7)&(785_1_2)&(843_1_2)&(984_1_3)&HisN1_pro"], ["Oxonium_pro", "(524_1_3)&(525_2_3)", "(224_1_2)&(524_1_2)&(525_2_2)", "amine_primary_pro"], ["Water_pro", "(124_1_3)&(124_1_6)&(124_1_11)&(163_2_2)&216_1_2&(239_1_9)&(239_2_9)&571_1_2&765_1_2&(787_1_2)&788_1_2&(791_1_3)&846_1_1", "(524_1_3)&(525_2_3)", "(22_1_1)"], ["Methylamide_pro", "Oxonium_pro", "(344_1_2)", "(344_1_1)"], ["(524_1_3)&(525_2_3)", "(344_1_1)", "Oxonium_pro", "4_1_1&(13_1_4)&(19_1_1)&(36_1_3)&49_1_7&(68_1_4)&(99_1_7)&(100_1_5)&(107_1_7)&116_1_1&(116_1_3)&(141_1_3)&(141_1_6)&(141_1_8)&(141_1_11)&(159_1_3)&(159_1_6)&(166_1_4)&(171_1_3)&(209_1_2)&(223_1_8)&244_1_3&(332_1_2)&(339_1_2)&(345_1_5)&(365_1_2)&(507_1_3)&(525_1_6)&(525_2_4)&(546_1_4)&(546_2_6)&(570_1_2)&(588_1_2)&(610_1_2)&(615_1_2)&(627_1_5)&(632_1_2)&(647_1_2)&(654_1_2)&(663_1_2)&(665_1_3)&(696_1_2)&(702_1_6)&(801_1_2)&(809_1_6)&(824_1_3)&(824_2_2)&(844_1_2)&(904_1_3)&(916_1_3)&(951_1_5)&Asp/Glu_pro"], ["Water_pro", "(524_1_3)&(525_2_3)", "(56_1_5)&(95_1_4)&97_1_1&157_1_4&159_1_4&163_1_1&167_1_1&168_1_1&254_1_6&308_1_2&(308_1_5)&359_1_2&516_1_1&517_1_1&546_2_2&636_1_1&(636_1_9)&710_1_1&732_1_1&732_2_1&(732_2_4)&836_1_1&917_1_1&996_1_1&1001_1_1", "(344_1_1)"], ["5_1_1&94_1_1&169_1_1&973_1_5", "(524_1_3)&(525_2_3)", "353_1_4&Ser_pro", "(22_1_1)", "Oxonium_pro"], ["(524_1_3)&(525_2_3)", "(224_1_2)&(524_1_2)&(525_2_2)", "Oxonium_pro", "4_1_1&(13_1_4)&(19_1_1)&(36_1_3)&49_1_7&(68_1_4)&(99_1_7)&(100_1_5)&(107_1_7)&116_1_1&(116_1_3)&(141_1_3)&(141_1_6)&(141_1_8)&(141_1_11)&(159_1_3)&(159_1_6)&(166_1_4)&(171_1_3)&(209_1_2)&(223_1_8)&244_1_3&(332_1_2)&(339_1_2)&(345_1_5)&(365_1_2)&(507_1_3)&(525_1_6)&(525_2_4)&(546_1_4)&(546_2_6)&(570_1_2)&(588_1_2)&(610_1_2)&(615_1_2)&(627_1_5)&(632_1_2)&(647_1_2)&(654_1_2)&(663_1_2)&(665_1_3)&(696_1_2)&(702_1_6)&(801_1_2)&(809_1_6)&(824_1_3)&(824_2_2)&(844_1_2)&(904_1_3)&(916_1_3)&(951_1_5)&Asp/Glu_pro", "(224_1_1)&(524_1_1)&(525_1_4)&(525_2_1)&(1005_1_1)"], ["Oxonium_pro", "(524_1_3)&(525_2_3)", "Carboxylic_pro", "292_1_3&547_1_8", "(22_1_1)"], ["(22_1_4)&80_1_3&(96_1_4)&(102_1_6)&106_1_8&(216_1_3)&229_1_5&236_1_3&(317_1_5)&(329_1_2)&(336_1_3)&(526_1_2)&(527_1_2)&(576_1_2)&(673_1_2)&(745_1_7)&(785_1_2)&(843_1_2)&(984_1_3)&HisN1_pro", "(22_1_3)", "Oxonium_pro", "(22_1_2)", "(22_1_1)"]]}, "14006": {"Reaction": "[NH3+]C(CC[S:5][CH2:5][CH:5]([NH3+:5])[C:5]([O-])=[O:5])C(=O)[O-].[OH2:1]>>CCC(=O)C(=O)[O-].[O-][C:5](=[O:5])[CH:5]([NH3+:5])[CH2:5][SH:5].[NH4+]", "Solutions": ["infeasible"]}, "14007": {"Reaction": "CCC(=O)C(=O)[O-].[O-][C:5](=[O:5])[CH:5]([NH3+:5])[CH2:5][SH:5].[NH4+]>>[NH3+]C(CC[S:5][CH2:5][CH:5]([NH3+:5])[C:5]([O-])=[O:5])C(=O)[O-].[OH2:1]", "Solutions": ["infeasible"]}, "14010": {"Reaction": "CC(C)=CCOP(=O)([O-])OP(=O)([O-])[O-].CC(C)=CCOP(=O)([O-])OP(=O)([O-])[O-]>>CC(C)=CC1C(COP(=O)([O-])OP(=O)([O-])[O-])C1(C)C.O=P([O-])([O-])OP(=O)([O-])O", "Solutions": [["222_1_4&955_1_2", "89_1_1&253_1_1&259_1_1&265_1_1", "262_1_4", "264_1_3"], ["222_1_4&955_1_2", "261_1_1", "263_1_4", "264_1_3"], ["261_1_1", "264_1_1", "(262_1_1)&(263_1_1)", "263_1_4", "264_1_3"], ["222_1_4&955_1_2", "261_1_1", "(265_1_2)", "262_1_4", "264_1_3"], ["954_1_1&954_2_1", "263_1_3", "264_1_3", "(955_1_1)", "(338_1_2)&954_1_2&954_2_2"], ["222_1_4&955_1_2", "261_1_1", "259_1_5&263_1_6", "(262_1_5)", "264_1_3"], ["222_1_4&955_1_2", "89_1_1&253_1_1&259_1_1&265_1_1", "259_1_2&(262_1_3)", "263_1_3", "264_1_3"], ["41_1_1&161_1_1&164_1_2&233_1_1&233_1_2&300_1_2&564_1_2&989_1_1", "89_1_1&253_1_1&259_1_1&265_1_1", "262_1_4", "(955_1_1)", "264_1_3"], ["89_1_1&253_1_1&259_1_1&265_1_1", "265_1_2", "263_1_4", "264_1_3", "222_1_4&955_1_2"], ["(329_1_6)&(366_1_3)&565_1_1&(652_1_2)&745_1_1&(847_1_4)&(973_1_8)", "261_1_1", "340_1_2&840_1_3", "263_1_4", "264_1_3"]]}, "14011": {"Reaction": "CC(C)=CC1C(COP(=O)([O-])OP(=O)([O-])[O-])C1(C)C.O=P([O-])([O-])OP(=O)([O-])O>>CC(C)=CCOP(=O)([O-])OP(=O)([O-])[O-].CC(C)=CCOP(=O)([O-])OP(=O)([O-])[O-]", "Solutions": [["(222_1_4)&(955_1_2)", "(264_1_3)", "(262_1_4)", "(89_1_1)&(253_1_1)&(259_1_1)&(265_1_1)"], ["(264_1_3)", "(222_1_4)&(955_1_2)", "(263_1_4)", "(261_1_1)"], ["(264_1_3)", "(263_1_4)", "262_1_1&263_1_1", "(264_1_1)", "(261_1_1)"], ["(264_1_3)", "955_1_1", "(263_1_3)", "338_1_2&(954_1_2)&(954_2_2)", "(954_1_1)&(954_2_1)"], ["(264_1_3)", "(222_1_4)&(955_1_2)", "(263_1_4)", "(265_1_2)", "(89_1_1)&(253_1_1)&(259_1_1)&(265_1_1)"], ["(222_1_4)&(955_1_2)", "(264_1_3)", "(263_1_3)", "(259_1_2)&262_1_3", "(89_1_1)&(253_1_1)&(259_1_1)&(265_1_1)"], ["955_1_1", "(264_1_3)", "(262_1_4)", "(41_1_1)&(161_1_1)&(164_1_2)&(233_1_1)&(233_1_2)&(300_1_2)&(564_1_2)&(989_1_1)", "(89_1_1)&(253_1_1)&(259_1_1)&(265_1_1)"], ["787_2_3", "(264_1_3)", "(262_1_4)", "338_1_2&(954_1_2)&(954_2_2)", "(89_1_1)&(253_1_1)&(259_1_1)&(265_1_1)"], ["(264_1_3)", "(262_1_4)", "(89_1_1)&(253_1_1)&(259_1_1)&(265_1_1)", "Phosphate_-1_depro", "108_1_6&(255_1_1)&(303_1_3)&319_1_3&346_1_5&(604_1_3)&(604_1_6)&(604_1_9)&(691_1_3)&725_1_2&(867_1_2)&Tys_pro"], ["(340_1_2)&(840_1_3)", "(264_1_3)", "(262_1_4)", "329_1_6&366_1_3&(565_1_1)&652_1_2&(745_1_1)&847_1_4&973_1_8", "(89_1_1)&(253_1_1)&(259_1_1)&(265_1_1)"]]}, "14014": {"Reaction": "CC(CCC(=O)NCCS(=O)(=O)[O-])C1CCC2C3CCC4CC(O)CCC4(C)C3CCC12C.Nc1ncnc2c1ncn2C1OC(COP(=O)([O-])OS(=O)(=O)[O-])C(OP(=O)([O-])[O-])C1O>>CC(CCC(=O)NCCS(=O)(=O)[O-])C1CCC2C3CCC4CC(OS(=O)(=O)[O-])CCC4(C)C3CCC12C.Nc1ncnc2c1ncn2C1OC(COP(=O)([O-])[O-])C(OP(=O)([O-])[O-])C1O.[H+]", "Solutions": [["Oxonium_depro", "999_1_1", "(592_1_1)", "151_1_1&201_1_1&223_2_1&796_1_1"], ["Water_depro", "999_1_1", "7_2_4&7_3_5&(90_1_1)&90_1_6&(148_1_1)&148_1_9&(148_2_1)&148_2_9&325_1_1&(325_1_2)&(550_1_1)&592_1_2&613_1_2&(889_1_4)", "(43_1_4)&787_3_3&(811_1_2)"], ["999_1_1", "Phosphate_-1_depro", "7_2_4&7_3_5&(90_1_1)&90_1_6&(148_1_1)&148_1_9&(148_2_1)&148_2_9&325_1_1&(325_1_2)&(550_1_1)&592_1_2&613_1_2&(889_1_4)", "Oxonium_depro"], ["7_2_4&7_3_5&(90_1_1)&90_1_6&(148_1_1)&148_1_9&(148_2_1)&148_2_9&325_1_1&(325_1_2)&(550_1_1)&592_1_2&613_1_2&(889_1_4)", "999_1_1", "163_1_2", "Water_depro", "(577_1_1)"], ["Oxonium_depro", "8_1_6&50_1_3&50_2_3&111_1_8&(261_1_5)&331_1_5&(593_1_3)&(775_1_2)&(873_1_3)&890_1_3&Lys_pro", "999_1_1", "741_1_4", "(340_1_2)&(840_1_3)"], ["Oxonium_depro", "999_1_1", "(1000_1_2)", "27_1_2&(152_1_1)&488_1_4&546_1_3&546_2_5&(738_1_4)&(975_1_1)&(975_3_1)&(1000_1_1)", "151_1_1&201_1_1&223_2_1&796_1_1"], ["999_1_1", "Oxonium_depro", "(642_1_1)&(823_1_1)&(833_1_1)&(844_1_1)", "151_1_1&201_1_1&223_2_1&796_1_1", "(352_1_1)"], ["999_1_1", "(202_1_3)&(778_1_1)", "7_2_4&7_3_5&(90_1_1)&90_1_6&(148_1_1)&148_1_9&(148_2_1)&148_2_9&325_1_1&(325_1_2)&(550_1_1)&592_1_2&613_1_2&(889_1_4)", "151_1_1&201_1_1&223_2_1&796_1_1", "Oxonium_depro"], ["92_1_6&(306_1_11)", "999_1_1", "(92_2_6)&(579_1_4)", "Water_depro", "(43_1_4)&787_3_3&(811_1_2)"], ["999_1_1", "(791_1_2)&(837_1_2)", "(510_1_1)", "(352_1_1)", "Water_depro"]]}, "14015": {"Reaction": "CC(CCC(=O)NCCS(=O)(=O)[O-])C1CCC2C3CCC4CC(OS(=O)(=O)[O-])CCC4(C)C3CCC12C.Nc1ncnc2c1ncn2C1OC(COP(=O)([O-])[O-])C(OP(=O)([O-])[O-])C1O.[H+]>>CC(CCC(=O)NCCS(=O)(=O)[O-])C1CCC2C3CCC4CC(O)CCC4(C)C3CCC12C.Nc1ncnc2c1ncn2C1OC(COP(=O)([O-])OS(=O)(=O)[O-])C(OP(=O)([O-])[O-])C1O", "Solutions": [["Oxonium_pro", "(151_1_1)&(201_1_1)&(223_2_1)&(796_1_1)", "592_1_1", "(999_1_1)"], ["(7_2_4)&(7_3_5)&90_1_1&(90_1_6)&148_1_1&(148_1_9)&148_2_1&(148_2_9)&(325_1_1)&325_1_2&550_1_1&(592_1_2)&(613_1_2)&889_1_4", "43_1_4&(787_3_3)&811_1_2", "(999_1_1)", "Water_pro"], ["Phosphate_-1_pro", "(999_1_1)", "(7_2_4)&(7_3_5)&90_1_1&(90_1_6)&148_1_1&(148_1_9)&148_2_1&(148_2_9)&(325_1_1)&325_1_2&550_1_1&(592_1_2)&(613_1_2)&889_1_4", "Oxonium_pro"], ["(27_1_2)&152_1_1&(488_1_4)&(546_1_3)&(546_2_5)&738_1_4&975_1_1&975_3_1&1000_1_1", "(151_1_1)&(201_1_1)&(223_2_1)&(796_1_1)", "1000_1_2", "(999_1_1)", "Oxonium_pro"], ["(7_2_4)&(7_3_5)&90_1_1&(90_1_6)&148_1_1&(148_1_9)&148_2_1&(148_2_9)&(325_1_1)&325_1_2&550_1_1&(592_1_2)&(613_1_2)&889_1_4", "(151_1_1)&(201_1_1)&(223_2_1)&(796_1_1)", "202_1_3&778_1_1", "(999_1_1)", "Oxonium_pro"], ["(787_2_3)", "236_2_3&294_1_3&Arg_pro", "Oxonium_pro", "(999_1_1)", "(7_2_4)&(7_3_5)&90_1_1&(90_1_6)&148_1_1&(148_1_9)&148_2_1&(148_2_9)&(325_1_1)&325_1_2&550_1_1&(592_1_2)&(613_1_2)&889_1_4"], ["Phosphate_-1_pro", "(999_1_1)", "54_1_1&(54_1_9)", "Oxonium_pro", "87_2_6&(159_1_2)&159_1_5"], ["340_1_2&840_1_3", "(208_1_7)", "(999_1_1)", "(741_1_4)", "Water_pro"], ["340_1_2&840_1_3", "(22_1_4)&80_1_3&(96_1_4)&(102_1_6)&106_1_8&(216_1_3)&229_1_5&236_1_3&(317_1_5)&(329_1_2)&(336_1_3)&(526_1_2)&(527_1_2)&(576_1_2)&(673_1_2)&(745_1_7)&(785_1_2)&(843_1_2)&(984_1_3)&HisN1_pro", "Oxonium_pro", "(999_1_1)", "(7_2_4)&(7_3_5)&90_1_1&(90_1_6)&148_1_1&(148_1_9)&148_2_1&(148_2_9)&(325_1_1)&325_1_2&550_1_1&(592_1_2)&(613_1_2)&889_1_4"], ["(178_1_2)&(198_1_2)&(302_1_6)&(534_1_2)&(534_2_2)&(534_3_2)&(534_4_2)&(535_1_2)", "152_1_3", "(999_1_1)", "Oxonium_pro", "(7_2_4)&(7_3_5)&90_1_1&(90_1_6)&148_1_1&(148_1_9)&148_2_1&(148_2_9)&(325_1_1)&325_1_2&550_1_1&(592_1_2)&(613_1_2)&889_1_4"]]}, "14018": {"Reaction": "OCC1O[CH:41]([n+:41]2[cH:41][cH:41][cH:41][c:41]([C:41]([NH2:41])=[O:41])[cH:41]2)C(O)C1O.Nc1ncnc2c1ncn2C1OC(COP(=O)([O-])OP(=O)([O-])OP(=O)([O-])[O-])C(O)C1O>>O=P([O-])([O-])OCC1O[CH:41]([n+:41]2[cH:41][cH:41][cH:41][c:41]([C:41]([NH2:41])=[O:41])[cH:41]2)C(O)C1O.Nc1ncnc2c1ncn2C1OC(COP(=O)([O-])OP(=O)([O-])[O-])C(O)C1O.[H+]", "Solutions": [["Oxonium_depro", "151_1_1&201_1_1&223_2_1&796_1_1"], ["Water_depro", "788_1_1", "(340_1_2)&(840_1_3)"], ["Water_depro", "(321_1_2)&989_1_2&(989_1_3)", "975_1_2&975_3_2"], ["Water_depro", "(791_1_2)&(837_1_2)", "178_1_2&198_1_2&302_1_6&534_1_2&534_2_2&534_3_2&534_4_2&535_1_2"], ["Water_depro", "9_1_2", "(163_2_1)"], ["35_1_1&58_1_1&209_1_1&223_1_1&365_1_1&588_1_1&615_1_1&632_1_1&647_1_1&654_1_1&663_1_1&696_1_1&757_1_1&760_1_1", "56_1_5&95_1_4&(97_1_1)&(157_1_4)&(159_1_4)&(163_1_1)&(167_1_1)&(168_1_1)&(254_1_6)&(308_1_2)&308_1_5&(359_1_2)&(516_1_1)&(517_1_1)&(546_2_2)&(636_1_1)&636_1_9&(710_1_1)&(732_1_1)&(732_2_1)&732_2_4&(836_1_1)&(917_1_1)&(996_1_1)&(1001_1_1)", "Water_depro"], ["(4_1_1)&13_1_4&19_1_1&36_1_3&(49_1_7)&68_1_4&99_1_7&100_1_5&107_1_7&(116_1_1)&116_1_3&141_1_3&141_1_6&141_1_8&141_1_11&159_1_3&159_1_6&166_1_4&171_1_3&209_1_2&223_1_8&(244_1_3)&332_1_2&339_1_2&345_1_5&365_1_2&507_1_3&525_1_6&525_2_4&546_1_4&546_2_6&570_1_2&588_1_2&610_1_2&615_1_2&627_1_5&632_1_2&647_1_2&654_1_2&663_1_2&665_1_3&696_1_2&702_1_6&801_1_2&809_1_6&824_1_3&824_2_2&844_1_2&904_1_3&916_1_3&951_1_5&Asp/Glu_depro", "Oxonium_depro", "35_1_1&58_1_1&209_1_1&223_1_1&365_1_1&588_1_1&615_1_1&632_1_1&647_1_1&654_1_1&663_1_1&696_1_1&757_1_1&760_1_1"], ["Oxonium_depro", "202_1_3&778_1_1", "Phosphate_-1_depro"], ["Water_depro", "202_1_3&778_1_1", "(43_1_4)&787_3_3&(811_1_2)"], ["788_1_1", "(124_1_3)&(124_1_6)&(124_1_11)&(163_2_2)&216_1_2&(239_1_9)&(239_2_9)&571_1_2&765_1_2&(787_1_2)&788_1_2&(791_1_3)&846_1_1", "Water_depro", "(43_1_4)&787_3_3&(811_1_2)"]]}, "14019": {"Reaction": "O=P([O-])([O-])OCC1O[CH:41]([n+:41]2[cH:41][cH:41][cH:41][c:41]([C:41]([NH2:41])=[O:41])[cH:41]2)C(O)C1O.Nc1ncnc2c1ncn2C1OC(COP(=O)([O-])OP(=O)([O-])[O-])C(O)C1O.[H+]>>OCC1O[CH:41]([n+:41]2[cH:41][cH:41][cH:41][c:41]([C:41]([NH2:41])=[O:41])[cH:41]2)C(O)C1O.Nc1ncnc2c1ncn2C1OC(COP(=O)([O-])OP(=O)([O-])OP(=O)([O-])[O-])C(O)C1O", "Solutions": [["Oxonium_pro", "(151_1_1)&(201_1_1)&(223_2_1)&(796_1_1)"], ["Water_pro", "340_1_2&840_1_3", "(788_1_1)"], ["Water_pro", "(178_1_2)&(198_1_2)&(302_1_6)&(534_1_2)&(534_2_2)&(534_3_2)&(534_4_2)&(535_1_2)", "791_1_2&837_1_2"], ["Water_pro", "163_2_1", "(9_1_2)"], ["Water_pro", "(975_1_2)&(975_3_2)", "321_1_2&(989_1_2)&989_1_3"], ["(35_1_1)&(58_1_1)&(209_1_1)&(223_1_1)&(365_1_1)&(588_1_1)&(615_1_1)&(632_1_1)&(647_1_1)&(654_1_1)&(663_1_1)&(696_1_1)&(757_1_1)&(760_1_1)", "Water_pro", "(56_1_5)&(95_1_4)&97_1_1&157_1_4&159_1_4&163_1_1&167_1_1&168_1_1&254_1_6&308_1_2&(308_1_5)&359_1_2&516_1_1&517_1_1&546_2_2&636_1_1&(636_1_9)&710_1_1&732_1_1&732_2_1&(732_2_4)&836_1_1&917_1_1&996_1_1&1001_1_1"], ["Oxonium_pro", "Phosphate_-1_pro", "(202_1_3)&(778_1_1)"], ["Water_pro", "43_1_4&(787_3_3)&811_1_2", "(202_1_3)&(778_1_1)"], ["4_1_1&(13_1_4)&(19_1_1)&(36_1_3)&49_1_7&(68_1_4)&(99_1_7)&(100_1_5)&(107_1_7)&116_1_1&(116_1_3)&(141_1_3)&(141_1_6)&(141_1_8)&(141_1_11)&(159_1_3)&(159_1_6)&(166_1_4)&(171_1_3)&(209_1_2)&(223_1_8)&244_1_3&(332_1_2)&(339_1_2)&(345_1_5)&(365_1_2)&(507_1_3)&(525_1_6)&(525_2_4)&(546_1_4)&(546_2_6)&(570_1_2)&(588_1_2)&(610_1_2)&(615_1_2)&(627_1_5)&(632_1_2)&(647_1_2)&(654_1_2)&(663_1_2)&(665_1_3)&(696_1_2)&(702_1_6)&(801_1_2)&(809_1_6)&(824_1_3)&(824_2_2)&(844_1_2)&(904_1_3)&(916_1_3)&(951_1_5)&Asp/Glu_pro", "(35_1_1)&(58_1_1)&(209_1_1)&(223_1_1)&(365_1_1)&(588_1_1)&(615_1_1)&(632_1_1)&(647_1_1)&(654_1_1)&(663_1_1)&(696_1_1)&(757_1_1)&(760_1_1)", "Oxonium_pro"], ["Water_pro", "(282_1_2)", "(56_1_5)&(95_1_4)&97_1_1&157_1_4&159_1_4&163_1_1&167_1_1&168_1_1&254_1_6&308_1_2&(308_1_5)&359_1_2&516_1_1&517_1_1&546_2_2&636_1_1&(636_1_9)&710_1_1&732_1_1&732_2_1&(732_2_4)&836_1_1&917_1_1&996_1_1&1001_1_1", "(282_1_1)"]]}, "14026": {"Reaction": "CC(O)C(=O)C1=Nc2c(nc(N)[nH]c2=O)NC1.[OH2:1].[H+]>>CC(O)C(=O)C1=Nc2c([nH]c(=O)[nH]c2=O)NC1.[NH4+]", "Solutions": ["infeasible"]}, "14027": {"Reaction": "CC(O)C(=O)C1=Nc2c([nH]c(=O)[nH]c2=O)NC1.[NH4+]>>CC(O)C(=O)C1=Nc2c(nc(N)[nH]c2=O)NC1.[OH2:1].[H+]", "Solutions": ["infeasible"]}, "14034": {"Reaction": "O=P([O-])(OCC(O)CO)OC1C(O)C(O)C(O)C(O)C1O.[OH2:1]>>O=P([O-])([O-])OC1C(O)C(O)C(O)C(O)C1O.OCC(O)CO.[H+]", "Solutions": [["27_2_1", "56_1_5&95_1_4&(97_1_1)&(157_1_4)&(159_1_4)&(163_1_1)&(167_1_1)&(168_1_1)&(254_1_6)&(308_1_2)&308_1_5&(359_1_2)&(516_1_1)&(517_1_1)&(546_2_2)&(636_1_1)&636_1_9&(710_1_1)&(732_1_1)&(732_2_1)&732_2_4&(836_1_1)&(917_1_1)&(996_1_1)&(1001_1_1)", "Water_depro"], ["955_1_1", "(108_1_6)&255_1_1&303_1_3&(319_1_3)&(346_1_5)&604_1_3&604_1_6&604_1_9&691_1_3&(725_1_2)&867_1_2", "Oxonium_depro"], ["Oxonium_depro", "41_1_1&161_1_1&164_1_2&233_1_1&233_1_2&300_1_2&564_1_2&989_1_1", "Phosphate_-1_depro"], ["Water_depro", "41_1_1&161_1_1&164_1_2&233_1_1&233_1_2&300_1_2&564_1_2&989_1_1", "(43_1_4)&787_3_3&(811_1_2)"], ["184_1_3&184_2_2&230_1_1&230_1_5&(230_1_16)&(721_1_2)&890_1_1", "Water_depro", "(352_1_1)"], ["(352_1_1)", "(8_1_6)&(50_1_3)&(50_2_3)&(111_1_8)&261_1_5&(331_1_5)&593_1_3&775_1_2&873_1_3&(890_1_3)&Lys_depro", "Oxonium_depro"], ["(566_1_2)", "Water_depro", "955_1_1"], ["27_2_1", "Oxonium_depro", "(4_1_1)&13_1_4&19_1_1&36_1_3&(49_1_7)&68_1_4&99_1_7&100_1_5&107_1_7&(116_1_1)&116_1_3&141_1_3&141_1_6&141_1_8&141_1_11&159_1_3&159_1_6&166_1_4&171_1_3&209_1_2&223_1_8&(244_1_3)&332_1_2&339_1_2&345_1_5&365_1_2&507_1_3&525_1_6&525_2_4&546_1_4&546_2_6&570_1_2&588_1_2&610_1_2&615_1_2&627_1_5&632_1_2&647_1_2&654_1_2&663_1_2&665_1_3&696_1_2&702_1_6&801_1_2&809_1_6&824_1_3&824_2_2&844_1_2&904_1_3&916_1_3&951_1_5&Asp/Glu_depro"], ["Oxonium_depro", "92_2_6&579_1_4", "27_2_1", "8_1_6&50_1_3&50_2_3&111_1_8&(261_1_5)&331_1_5&(593_1_3)&(775_1_2)&(873_1_3)&890_1_3&Lys_pro"], ["321_1_1", "321_1_2&(989_1_2)&989_1_3", "Phosphate_-1_depro", "Oxonium_depro"]]}, "14035": {"Reaction": "O=P([O-])([O-])OC1C(O)C(O)C(O)C(O)C1O.OCC(O)CO.[H+]>>O=P([O-])(OCC(O)CO)OC1C(O)C(O)C(O)C(O)C1O.[OH2:1]", "Solutions": [["(27_2_1)", "4_1_1&(13_1_4)&(19_1_1)&(36_1_3)&49_1_7&(68_1_4)&(99_1_7)&(100_1_5)&(107_1_7)&116_1_1&(116_1_3)&(141_1_3)&(141_1_6)&(141_1_8)&(141_1_11)&(159_1_3)&(159_1_6)&(166_1_4)&(171_1_3)&(209_1_2)&(223_1_8)&244_1_3&(332_1_2)&(339_1_2)&(345_1_5)&(365_1_2)&(507_1_3)&(525_1_6)&(525_2_4)&(546_1_4)&(546_2_6)&(570_1_2)&(588_1_2)&(610_1_2)&(615_1_2)&(627_1_5)&(632_1_2)&(647_1_2)&(654_1_2)&(663_1_2)&(665_1_3)&(696_1_2)&(702_1_6)&(801_1_2)&(809_1_6)&(824_1_3)&(824_2_2)&(844_1_2)&(904_1_3)&(916_1_3)&(951_1_5)&Asp/Glu_pro", "Oxonium_pro"], ["(27_2_1)", "Water_pro", "(56_1_5)&(95_1_4)&97_1_1&157_1_4&159_1_4&163_1_1&167_1_1&168_1_1&254_1_6&308_1_2&(308_1_5)&359_1_2&516_1_1&517_1_1&546_2_2&636_1_1&(636_1_9)&710_1_1&732_1_1&732_2_1&(732_2_4)&836_1_1&917_1_1&996_1_1&1001_1_1"], ["(955_1_1)", "Oxonium_pro", "108_1_6&(255_1_1)&(303_1_3)&319_1_3&346_1_5&(604_1_3)&(604_1_6)&(604_1_9)&(691_1_3)&725_1_2&(867_1_2)&Tys_pro"], ["Oxonium_pro", "Phosphate_-1_pro", "(41_1_1)&(161_1_1)&(164_1_2)&(233_1_1)&(233_1_2)&(300_1_2)&(564_1_2)&(989_1_1)"], ["566_1_2", "(955_1_1)", "Water_pro"], ["352_1_1", "Oxonium_pro", "8_1_6&50_1_3&50_2_3&111_1_8&(261_1_5)&331_1_5&(593_1_3)&(775_1_2)&(873_1_3)&890_1_3&Lys_pro"], ["(184_1_3)&(184_2_2)&(230_1_1)&(230_1_5)&230_1_16&721_1_2&(890_1_1)", "352_1_1", "Water_pro"], ["Water_pro", "43_1_4&(787_3_3)&811_1_2", "(41_1_1)&(161_1_1)&(164_1_2)&(233_1_1)&(233_1_2)&(300_1_2)&(564_1_2)&(989_1_1)"], ["Phosphate_-1_pro", "(904_1_2)", "Water_pro", "(163_1_2)"], ["108_1_6&(255_1_1)&(303_1_3)&319_1_3&346_1_5&(604_1_3)&(604_1_6)&(604_1_9)&(691_1_3)&725_1_2&(867_1_2)&Tys_pro", "340_1_2&840_1_3", "(565_1_2)", "Oxonium_pro"]]}, "14038": {"Reaction": "CC12CCC(=O)CC1CCC1C2C(=O)CC2(C)C1CCC2(O)C(=O)CO.Nc1ncnc2c1ncn2C1OC(COP(=O)([O-])OP(=O)([O-])OCC2O[CH:41]([n+:41]3[cH:41][cH:41][cH:41][c:41]([C:41]([NH2:41])=[O:41])[cH:41]3)C(O)C2O)C(O)C1OP(=O)([O-])[O-]>>CC12CCC(=O)C=C1CCC1C2C(=O)CC2(C)C1CCC2(O)C(=O)CO.Nc1ncnc2c1ncn2C1OC(COP(=O)([O-])OP(=O)([O-])OCC2O[CH:41]([N:41]3[CH:41]=[CH:41][CH2:41][C:41]([C:41]([NH2:41])=[O:41])=[CH:41]3)C(O)C2O)C(O)C1OP(=O)([O-])[O-].[H+]", "Solutions": [["56_1_5&95_1_4&(97_1_1)&(157_1_4)&(159_1_4)&(163_1_1)&(167_1_1)&(168_1_1)&(254_1_6)&(308_1_2)&308_1_5&(359_1_2)&(516_1_1)&(517_1_1)&(546_2_2)&(636_1_1)&636_1_9&(710_1_1)&(732_1_1)&(732_2_1)&732_2_4&(836_1_1)&(917_1_1)&(996_1_1)&(1001_1_1)", "(6_1_1)", "Water_depro", "68_1_1"], ["Oxonium_depro", "(6_1_1)", "(4_1_1)&13_1_4&19_1_1&36_1_3&(49_1_7)&68_1_4&99_1_7&100_1_5&107_1_7&(116_1_1)&116_1_3&141_1_3&141_1_6&141_1_8&141_1_11&159_1_3&159_1_6&166_1_4&171_1_3&209_1_2&223_1_8&(244_1_3)&332_1_2&339_1_2&345_1_5&365_1_2&507_1_3&525_1_6&525_2_4&546_1_4&546_2_6&570_1_2&588_1_2&610_1_2&615_1_2&627_1_5&632_1_2&647_1_2&654_1_2&663_1_2&665_1_3&696_1_2&702_1_6&801_1_2&809_1_6&824_1_3&824_2_2&844_1_2&904_1_3&916_1_3&951_1_5&Asp/Glu_depro", "68_1_1"], ["Oxonium_depro", "27_2_2&35_1_2&48_1_2&58_1_2&86_1_2&(222_1_6)&282_1_3&(577_1_2)&(695_1_3)&(754_1_2)&757_1_2&770_1_2&802_1_2&802_2_3", "68_1_1", "Phosphate_-1_depro", "(6_1_1)"], ["68_1_1", "(353_1_4)", "Oxonium_depro", "(6_1_1)", "2_1_3"], ["(6_1_1)", "(1_1_1)&1_1_4&182_1_3&182_2_3&(190_1_4)&328_1_4&(525_1_1)&(680_1_2)&680_1_6&711_1_5&(803_1_1)&803_1_5&(967_1_1)&967_1_6", "31_2_1&(31_2_10)&122_1_5&126_1_3&761_1_1", "Oxonium_depro", "68_1_1"], ["28_1_2&160_1_1&832_1_2", "(163_2_1)", "(6_1_1)", "Water_depro", "68_1_1"], ["68_1_1", "312_1_1", "(7_1_1)&(7_2_1)&(21_1_1)", "(6_1_1)", "Oxonium_depro"], ["Oxonium_depro", "(550_1_8)", "68_1_1", "553_1_7", "(6_1_1)"], ["(6_1_1)", "(532_1_3)", "4_1_5&(4_1_8)&584_1_2&621_1_3&HisN3_depro", "Water_depro", "68_1_1"], ["(6_1_1)", "(22_1_4)&80_1_3&(96_1_4)&(102_1_6)&106_1_8&(216_1_3)&229_1_5&236_1_3&(317_1_5)&(329_1_2)&(336_1_3)&(526_1_2)&(527_1_2)&(576_1_2)&(673_1_2)&(745_1_7)&(785_1_2)&(843_1_2)&(984_1_3)&HisN1_pro", "741_1_4", "Oxonium_depro", "68_1_1"]]}, "14039": {"Reaction": "CC12CCC(=O)C=C1CCC1C2C(=O)CC2(C)C1CCC2(O)C(=O)CO.Nc1ncnc2c1ncn2C1OC(COP(=O)([O-])OP(=O)([O-])OCC2O[CH:41]([N:41]3[CH:41]=[CH:41][CH2:41][C:41]([C:41]([NH2:41])=[O:41])=[CH:41]3)C(O)C2O)C(O)C1OP(=O)([O-])[O-].[H+]>>CC12CCC(=O)CC1CCC1C2C(=O)CC2(C)C1CCC2(O)C(=O)CO.Nc1ncnc2c1ncn2C1OC(COP(=O)([O-])OP(=O)([O-])OCC2O[CH:41]([n+:41]3[cH:41][cH:41][cH:41][c:41]([C:41]([NH2:41])=[O:41])[cH:41]3)C(O)C2O)C(O)C1OP(=O)([O-])[O-]", "Solutions": [["(68_1_1)", "(56_1_5)&(95_1_4)&97_1_1&157_1_4&159_1_4&163_1_1&167_1_1&168_1_1&254_1_6&308_1_2&(308_1_5)&359_1_2&516_1_1&517_1_1&546_2_2&636_1_1&(636_1_9)&710_1_1&732_1_1&732_2_1&(732_2_4)&836_1_1&917_1_1&996_1_1&1001_1_1", "Water_pro", "6_1_1"], ["(68_1_1)", "Oxonium_pro", "4_1_1&(13_1_4)&(19_1_1)&(36_1_3)&49_1_7&(68_1_4)&(99_1_7)&(100_1_5)&(107_1_7)&116_1_1&(116_1_3)&(141_1_3)&(141_1_6)&(141_1_8)&(141_1_11)&(159_1_3)&(159_1_6)&(166_1_4)&(171_1_3)&(209_1_2)&(223_1_8)&244_1_3&(332_1_2)&(339_1_2)&(345_1_5)&(365_1_2)&(507_1_3)&(525_1_6)&(525_2_4)&(546_1_4)&(546_2_6)&(570_1_2)&(588_1_2)&(610_1_2)&(615_1_2)&(627_1_5)&(632_1_2)&(647_1_2)&(654_1_2)&(663_1_2)&(665_1_3)&(696_1_2)&(702_1_6)&(801_1_2)&(809_1_6)&(824_1_3)&(824_2_2)&(844_1_2)&(904_1_3)&(916_1_3)&(951_1_5)&Asp/Glu_pro", "6_1_1"], ["Oxonium_pro", "6_1_1", "(68_1_1)", "(31_2_1)&31_2_10&(122_1_5)&(126_1_3)&(761_1_1)&Cys_pro", "1_1_1&(1_1_4)&(182_1_3)&(182_2_3)&190_1_4&(328_1_4)&525_1_1&680_1_2&(680_1_6)&(711_1_5)&803_1_1&(803_1_5)&967_1_1&(967_1_6)"], ["Oxonium_pro", "6_1_1", "(68_1_1)", "(741_1_4)", "22_1_4&(80_1_3)&96_1_4&102_1_6&(106_1_8)&216_1_3&(229_1_5)&(236_1_3)&317_1_5&329_1_2&336_1_3&526_1_2&527_1_2&576_1_2&673_1_2&745_1_7&785_1_2&843_1_2&984_1_3&HisN1_depro"], ["6_1_1", "(68_1_1)", "(2_1_3)", "Oxonium_pro", "353_1_4&Ser_pro"], ["(68_1_1)", "110_1_3&110_2_4", "(103_1_4)", "6_1_1", "Oxonium_pro"], ["6_1_1", "Phosphate_-1_pro", "(27_2_2)&(35_1_2)&(48_1_2)&(58_1_2)&(86_1_2)&222_1_6&(282_1_3)&577_1_2&695_1_3&754_1_2&(757_1_2)&(770_1_2)&(802_1_2)&(802_2_3)", "(68_1_1)", "Oxonium_pro"], ["6_1_1", "(68_1_1)", "(92_1_6)&306_1_11", "Oxonium_pro", "(4_1_1)&13_1_4&19_1_1&36_1_3&(49_1_7)&68_1_4&99_1_7&100_1_5&107_1_7&(116_1_1)&116_1_3&141_1_3&141_1_6&141_1_8&141_1_11&159_1_3&159_1_6&166_1_4&171_1_3&209_1_2&223_1_8&(244_1_3)&332_1_2&339_1_2&345_1_5&365_1_2&507_1_3&525_1_6&525_2_4&546_1_4&546_2_6&570_1_2&588_1_2&610_1_2&615_1_2&627_1_5&632_1_2&647_1_2&654_1_2&663_1_2&665_1_3&696_1_2&702_1_6&801_1_2&809_1_6&824_1_3&824_2_2&844_1_2&904_1_3&916_1_3&951_1_5&Asp/Glu_depro"], ["Water_pro", "6_1_1", "(68_1_1)", "(4_1_5)&4_1_8&(584_1_2)&(621_1_3)&HisN3_pro", "532_1_3"], ["Phosphate_pro", "(836_2_3)", "Oxonium_pro", "6_1_1", "(68_1_1)"]]}, "14042": {"Reaction": "N#CC(OC1OC(COC2OCC(O)C(O)C2O)C(O)C(O)C1O)c1ccccc1.[OH2:1]>>OC1COC(OCC2OC(O)C(O)C(O)C2O)C(O)C1O.N#CC(O)c1ccccc1", "Solutions": [["19_2_1&559_1_1&561_1_1&644_1_1"], ["203_2_1&764_1_1&774_2_1&819_1_1", "203_2_2&690_1_3&819_1_2"], ["45_1_1&(45_1_2)&548_1_1", "36_1_2&548_1_2"], ["829_1_2", "829_1_1"], ["203_1_1&285_1_1&397_1_1&560_1_1&582_1_1&658_1_1&667_1_1&793_1_1&793_1_3&826_1_1&(826_1_2)&831_1_1&976_1_1", "203_1_2&285_1_2&397_1_2&560_1_2&580_1_4&658_1_2&667_1_2&764_1_3&793_1_2&793_1_4&807_1_4&831_1_2&976_1_2"], ["(185_1_8)&680_1_1&880_1_1", "683_1_5"], ["580_1_1", "580_1_2", "203_2_2&690_1_3&819_1_2"], ["(356_1_2)", "(7_3_1)&(8_1_1)&8_1_5&(76_1_1)&163_1_3&359_1_5&488_1_2&488_2_2&577_1_3&856_1_3&(991_1_1)", "203_2_2&690_1_3&819_1_2"], ["203_2_1&764_1_1&774_2_1&819_1_1", "580_1_3&764_1_2&807_1_3", "203_1_2&285_1_2&397_1_2&560_1_2&580_1_4&658_1_2&667_1_2&764_1_3&793_1_2&793_1_4&807_1_4&831_1_2&976_1_2"], ["203_1_1&285_1_1&397_1_1&560_1_1&582_1_1&658_1_1&667_1_1&793_1_1&793_1_3&826_1_1&(826_1_2)&831_1_1&976_1_1", "(580_1_3)&(764_1_2)&(807_1_3)", "203_2_2&690_1_3&819_1_2"]]}, "14043": {"Reaction": "OC1COC(OCC2OC(O)C(O)C(O)C2O)C(O)C1O.N#CC(O)c1ccccc1>>N#CC(OC1OC(COC2OCC(O)C(O)C2O)C(O)C(O)C1O)c1ccccc1.[OH2:1]", "Solutions": [["(19_2_1)&(559_1_1)&(561_1_1)&(644_1_1)"], ["(683_1_5)", "185_1_8&(680_1_1)&(880_1_1)"], ["(829_1_2)", "(829_1_1)"], ["(203_2_2)&(690_1_3)&(819_1_2)", "(203_2_1)&(764_1_1)&(774_2_1)&(819_1_1)"], ["(203_1_2)&(285_1_2)&(397_1_2)&(560_1_2)&(580_1_4)&(658_1_2)&(667_1_2)&(764_1_3)&(793_1_2)&(793_1_4)&(807_1_4)&(831_1_2)&(976_1_2)", "(203_1_1)&(285_1_1)&(397_1_1)&(560_1_1)&(582_1_1)&(658_1_1)&(667_1_1)&(793_1_1)&(793_1_3)&(826_1_1)&826_1_2&(831_1_1)&(976_1_1)"], ["(36_1_2)&(548_1_2)", "(45_1_1)&45_1_2&(548_1_1)"], ["(203_2_2)&(690_1_3)&(819_1_2)", "(580_1_2)", "(580_1_1)"], ["(82_1_6)&82_1_13&(272_1_3)&336_1_1&629_1_1", "(683_1_5)", "82_1_14"], ["(203_2_2)&(690_1_3)&(819_1_2)", "580_1_3&764_1_2&807_1_3", "(203_1_1)&(285_1_1)&(397_1_1)&(560_1_1)&(582_1_1)&(658_1_1)&(667_1_1)&(793_1_1)&(793_1_3)&(826_1_1)&826_1_2&(831_1_1)&(976_1_1)"], ["(203_1_2)&(285_1_2)&(397_1_2)&(560_1_2)&(580_1_4)&(658_1_2)&(667_1_2)&(764_1_3)&(793_1_2)&(793_1_4)&(807_1_4)&(831_1_2)&(976_1_2)", "(580_1_3)&(764_1_2)&(807_1_3)", "(203_2_1)&(764_1_1)&(774_2_1)&(819_1_1)"]]}, "14046": {"Reaction": "C=C(OP(=O)([O-])C(=O)[O-])C(=O)[O-].[H+]>>O=C([O-])C(=O)C[PH](=O)[O-].O=C=O", "Solutions": ["infeasible"]}, "14047": {"Reaction": "O=C([O-])C(=O)C[PH](=O)[O-].O=C=O>>C=C(OP(=O)([O-])C(=O)[O-])C(=O)[O-].[H+]", "Solutions": ["infeasible"]}, "14050": {"Reaction": "CC1=CCCC2(C)CCC3=C(C)CCC(CC12)C3(C)C.O=P([O-])([O-])OCC(O)C(O)C(O)[CH2:40][N:40]1[c:40]2[cH:40][c:40]([CH3:40])[c:40]([CH3:40])[cH:40][c:40]2[NH:40][c:40]2[c:40]1[nH:40][c:40](=[O:40])[nH:40][c:40]2=[O:40].[O:57]=[O:57]>>C=C1C(O)CCC2(C)CCC3=C(C)CCC(CC12)C3(C)C.O=P([O-])([O-])OCC(O)C(O)C(O)[CH2:40][n:40]1[c:40]2[n:40][c:40](=[O:40])[n-:40][c:40](=[O:40])[c:40]-2[n:40][c:40]2[cH:40][c:40]([CH3:40])[c:40]([CH3:40])[cH:40][c:40]21.[OH2:1].[H+]", "Solutions": ["infeasible"]}, "14051": {"Reaction": "C=C1C(O)CCC2(C)CCC3=C(C)CCC(CC12)C3(C)C.O=P([O-])([O-])OCC(O)C(O)C(O)[CH2:40][n:40]1[c:40]2[n:40][c:40](=[O:40])[n-:40][c:40](=[O:40])[c:40]-2[n:40][c:40]2[cH:40][c:40]([CH3:40])[c:40]([CH3:40])[cH:40][c:40]21.[OH2:1].[H+]>>CC1=CCCC2(C)CCC3=C(C)CCC(CC12)C3(C)C.O=P([O-])([O-])OCC(O)C(O)C(O)[CH2:40][N:40]1[c:40]2[cH:40][c:40]([CH3:40])[c:40]([CH3:40])[cH:40][c:40]2[NH:40][c:40]2[c:40]1[nH:40][c:40](=[O:40])[nH:40][c:40]2=[O:40].[O:57]=[O:57]", "Solutions": ["infeasible"]}, "14054": {"Reaction": "O=CC(O)C(O)C(O)COP(=O)([O-])[O-].C=C(OP(=O)([O-])[O-])C(=O)[O-].[OH2:1]>>O=C([O-])C1(O)CC(O)C(O)C(C(O)COP(=O)([O-])[O-])O1.O=P([O-])([O-])O", "Solutions": [["614_1_1", "197_1_2&568_1_1"], ["369_1_1", "369_1_2", "614_1_1"], ["614_1_1", "27_2_2&35_1_2&48_1_2&58_1_2&86_1_2&(222_1_6)&282_1_3&(577_1_2)&(695_1_3)&(754_1_2)&757_1_2&770_1_2&802_1_2&802_2_3", "339_1_1&570_1_1&(649_1_1)&770_1_1&801_1_1&970_1_1"], ["614_1_1", "614_1_2", "52_1_4&60_1_8&60_2_10&95_1_5&222_1_10&614_1_3&880_1_5"], ["614_1_1", "340_1_2&840_1_3", "340_1_1"], ["41_1_1&161_1_1&164_1_2&233_1_1&233_1_2&300_1_2&564_1_2&989_1_1", "(19_2_1)&(559_1_1)&(561_1_1)&(644_1_1)", "614_1_1"], ["165_1_1", "614_1_1", "(19_2_1)&(559_1_1)&(561_1_1)&(644_1_1)", "53_1_4&165_1_2"], ["683_1_3", "53_1_1", "(82_1_5)", "41_1_1&161_1_1&164_1_2&233_1_1&233_1_2&300_1_2&564_1_2&989_1_1"], ["28_1_2&160_1_1&832_1_2", "(32_1_3)&(324_2_2)&(359_2_3)", "(652_1_1)", "52_1_4&60_1_8&60_2_10&95_1_5&222_1_10&614_1_3&880_1_5"], ["614_1_1", "178_1_1&534_1_1&534_2_1&534_3_1&534_4_1&535_1_1", "(510_1_1)", "339_1_1&570_1_1&(649_1_1)&770_1_1&801_1_1&970_1_1"]]}, "14055": {"Reaction": "O=C([O-])C1(O)CC(O)C(O)C(C(O)COP(=O)([O-])[O-])O1.O=P([O-])([O-])O>>O=CC(O)C(O)C(O)COP(=O)([O-])[O-].C=C(OP(=O)([O-])[O-])C(=O)[O-].[OH2:1]", "Solutions": [["(614_1_1)", "(197_1_2)&(568_1_1)"], ["(614_1_1)", "(339_1_1)&(570_1_1)&649_1_1&(770_1_1)&(801_1_1)&(970_1_1)", "(27_2_2)&(35_1_2)&(48_1_2)&(58_1_2)&(86_1_2)&222_1_6&(282_1_3)&577_1_2&695_1_3&754_1_2&(757_1_2)&(770_1_2)&(802_1_2)&(802_2_3)"], ["(614_1_1)", "(369_1_2)", "(369_1_1)"], ["19_2_1&559_1_1&561_1_1&644_1_1", "(41_1_1)&(161_1_1)&(164_1_2)&(233_1_1)&(233_1_2)&(300_1_2)&(564_1_2)&(989_1_1)", "(614_1_1)"], ["(52_1_4)&(60_1_8)&(60_2_10)&(95_1_5)&(222_1_10)&(614_1_3)&(880_1_5)", "(614_1_2)", "(614_1_1)"], ["(340_1_1)", "(614_1_1)", "(340_1_2)&(840_1_3)"], ["553_1_1", "(8_1_6)&(50_1_3)&(50_2_3)&(111_1_8)&261_1_5&(331_1_5)&593_1_3&775_1_2&873_1_3&(890_1_3)&Lys_depro", "(614_1_2)", "(614_1_1)"], ["(736_1_4)", "(614_1_2)", "(614_1_1)", "(180_1_4)&(187_1_3)&463_1_3"], ["(614_1_1)", "754_1_1", "(340_1_1)", "(577_1_1)"], ["(28_1_2)&(160_1_1)&(832_1_2)", "82_1_5", "(53_1_1)", "(85_1_4)"]]}, "14062": {"Reaction": "CC([NH2+]CC(=O)[O-])C(=O)[O-].Nc1ncnc2c1ncn2C1OC(COP(=O)([O-])OP(=O)([O-])OCC2O[CH:41]([n+:41]3[cH:41][cH:41][cH:41][c:41]([C:41]([NH2:41])=[O:41])[cH:41]3)C(O)C2O)C(O)C1O.[OH2:1]>>[NH3+]CC(=O)[O-].CC(=O)C(=O)[O-].Nc1ncnc2c1ncn2C1OC(COP(=O)([O-])OP(=O)([O-])OCC2O[CH:41]([N:41]3[CH:41]=[CH:41][CH2:41][C:41]([C:41]([NH2:41])=[O:41])=[CH:41]3)C(O)C2O)C(O)C1O.[H+]", "Solutions": ["took too long"]}, "14063": {"Reaction": "[NH3+]CC(=O)[O-].CC(=O)C(=O)[O-].Nc1ncnc2c1ncn2C1OC(COP(=O)([O-])OP(=O)([O-])OCC2O[CH:41]([N:41]3[CH:41]=[CH:41][CH2:41][C:41]([C:41]([NH2:41])=[O:41])=[CH:41]3)C(O)C2O)C(O)C1O.[H+]>>CC([NH2+]CC(=O)[O-])C(=O)[O-].Nc1ncnc2c1ncn2C1OC(COP(=O)([O-])OP(=O)([O-])OCC2O[CH:41]([n+:41]3[cH:41][cH:41][cH:41][c:41]([C:41]([NH2:41])=[O:41])[cH:41]3)C(O)C2O)C(O)C1O.[OH2:1]", "Solutions": ["took too long"]}, "14066": {"Reaction": "O=C1C(O)C(O)C(O)C(O)C1O>>O=C1CC(O)C(O)C(O)C1=O.[OH2:1]", "Solutions": [["(19_2_1)&(559_1_1)&(561_1_1)&(644_1_1)", "684_1_1", "463_1_4&502_1_3&962_1_3"], ["(19_2_1)&(559_1_1)&(561_1_1)&(644_1_1)", "124_1_3&124_1_6&124_1_11&163_2_2&(216_1_2)&239_1_9&239_2_9&(571_1_2)&(765_1_2)&787_1_2&(788_1_2)&791_1_3&(846_1_1)", "184_2_1", "961_1_3"], ["(829_1_2)", "(829_1_1)", "684_1_1", "463_1_4&502_1_3&962_1_3"], ["10_1_3&28_1_1&(39_1_2)&42_1_3&(87_2_2)&160_1_2&324_2_4&832_1_1&947_1_3", "(19_2_1)&(559_1_1)&(561_1_1)&(644_1_1)", "684_1_1", "(354_1_3)&354_1_4"], ["(36_1_2)&(548_1_2)", "(45_1_1)&45_1_2&(548_1_1)", "684_1_1", "463_1_4&502_1_3&962_1_3"], "took too long"]}, "14067": {"Reaction": "O=C1CC(O)C(O)C(O)C1=O.[OH2:1]>>O=C1C(O)C(O)C(O)C(O)C1O", "Solutions": [["(463_1_4)&(502_1_3)&(962_1_3)", "(684_1_1)", "19_2_1&559_1_1&561_1_1&644_1_1"], ["349_1_1&(349_1_2)", "(684_1_1)", "21_1_4&(190_1_1)&(228_1_5)&(228_2_4)&(273_1_3)", "19_2_1&559_1_1&561_1_1&644_1_1"], ["(463_1_4)&(502_1_3)&(962_1_3)", "(684_1_1)", "45_1_1&(45_1_2)&548_1_1", "36_1_2&548_1_2"], ["(961_1_3)", "(124_1_3)&(124_1_6)&(124_1_11)&(163_2_2)&216_1_2&(239_1_9)&(239_2_9)&571_1_2&765_1_2&(787_1_2)&788_1_2&(791_1_3)&846_1_1", "(184_2_1)", "19_2_1&559_1_1&561_1_1&644_1_1"], ["(463_1_4)&(502_1_3)&(962_1_3)", "829_1_2", "(684_1_1)", "829_1_1"], ["(463_1_4)&(502_1_3)&(962_1_3)", "(184_1_3)&(184_2_2)&(230_1_1)&(230_1_5)&230_1_16&721_1_2&(890_1_1)", "(184_2_1)", "19_2_1&559_1_1&561_1_1&644_1_1"], "took too long"]}, "14070": {"Reaction": "OCC1OC(O)(CO)C(O)C1O.Nc1ncnc2c1ncn2C1OC(COP(=O)([O-])OP(=O)([O-])OCC2O[CH:41]([n+:41]3[cH:41][cH:41][cH:41][c:41]([C:41]([NH2:41])=[O:41])[cH:41]3)C(O)C2O)C(O)C1OP(=O)([O-])[O-]>>O=C(CO)C(O)C(O)C(=O)CO.Nc1ncnc2c1ncn2C1OC(COP(=O)([O-])OP(=O)([O-])OCC2O[CH:41]([N:41]3[CH:41]=[CH:41][CH2:41][C:41]([C:41]([NH2:41])=[O:41])=[CH:41]3)C(O)C2O)C(O)C1OP(=O)([O-])[O-].[H+]", "Solutions": [["312_1_1", "(52_1_4)&(60_1_8)&(60_2_10)&(95_1_5)&(222_1_10)&(614_1_3)&(880_1_5)", "Oxonium_depro"], ["(890_1_2)", "(52_1_4)&(60_1_8)&(60_2_10)&(95_1_5)&(222_1_10)&(614_1_3)&(880_1_5)", "Water_depro"], ["82_1_5", "312_1_1", "82_1_6&(82_1_13)&272_1_3&(336_1_1)&(629_1_1)", "Oxonium_depro"], ["Oxonium_depro", "(736_1_4)", "(8_1_6)&(50_1_3)&(50_2_3)&(111_1_8)&261_1_5&(331_1_5)&593_1_3&775_1_2&873_1_3&(890_1_3)&Lys_depro", "59_1_1&(59_1_3)&526_1_1&527_1_1&(571_1_1)&576_1_1&(765_1_1)&785_1_1"], ["584_1_1", "(308_1_4)", "56_1_5&95_1_4&(97_1_1)&(157_1_4)&(159_1_4)&(163_1_1)&(167_1_1)&(168_1_1)&(254_1_6)&(308_1_2)&308_1_5&(359_1_2)&(516_1_1)&(517_1_1)&(546_2_2)&(636_1_1)&636_1_9&(710_1_1)&(732_1_1)&(732_2_1)&732_2_4&(836_1_1)&(917_1_1)&(996_1_1)&(1001_1_1)", "Water_depro"], ["Oxonium_depro", "553_1_1", "92_2_6&579_1_4", "7_1_1&7_2_1&21_1_1"], ["82_1_5", "(890_1_2)", "82_1_6&(82_1_13)&272_1_3&(336_1_1)&(629_1_1)", "Water_depro"], ["(842_1_4)", "180_1_4&187_1_3&(463_1_3)", "Water_depro", "(890_1_2)"], ["312_1_1", "180_1_4&187_1_3&(463_1_3)", "Oxonium_depro", "(842_1_4)"], ["553_1_1", "(208_1_7)", "Oxonium_depro", "(890_1_2)"]]}, "14071": {"Reaction": "O=C(CO)C(O)C(O)C(=O)CO.Nc1ncnc2c1ncn2C1OC(COP(=O)([O-])OP(=O)([O-])OCC2O[CH:41]([N:41]3[CH:41]=[CH:41][CH2:41][C:41]([C:41]([NH2:41])=[O:41])=[CH:41]3)C(O)C2O)C(O)C1OP(=O)([O-])[O-].[H+]>>OCC1OC(O)(CO)C(O)C1O.Nc1ncnc2c1ncn2C1OC(COP(=O)([O-])OP(=O)([O-])OCC2O[CH:41]([n+:41]3[cH:41][cH:41][cH:41][c:41]([C:41]([NH2:41])=[O:41])[cH:41]3)C(O)C2O)C(O)C1OP(=O)([O-])[O-]", "Solutions": [["Water_pro", "890_1_2", "52_1_4&60_1_8&60_2_10&95_1_5&222_1_10&614_1_3&880_1_5"], ["Oxonium_pro", "(312_1_1)", "52_1_4&60_1_8&60_2_10&95_1_5&222_1_10&614_1_3&880_1_5"], ["Oxonium_pro", "(312_1_1)", "(180_1_4)&(187_1_3)&463_1_3", "842_1_4"], ["Oxonium_pro", "4_1_1&(13_1_4)&(19_1_1)&(36_1_3)&49_1_7&(68_1_4)&(99_1_7)&(100_1_5)&(107_1_7)&116_1_1&(116_1_3)&(141_1_3)&(141_1_6)&(141_1_8)&(141_1_11)&(159_1_3)&(159_1_6)&(166_1_4)&(171_1_3)&(209_1_2)&(223_1_8)&244_1_3&(332_1_2)&(339_1_2)&(345_1_5)&(365_1_2)&(507_1_3)&(525_1_6)&(525_2_4)&(546_1_4)&(546_2_6)&(570_1_2)&(588_1_2)&(610_1_2)&(615_1_2)&(627_1_5)&(632_1_2)&(647_1_2)&(654_1_2)&(663_1_2)&(665_1_3)&(696_1_2)&(702_1_6)&(801_1_2)&(809_1_6)&(824_1_3)&(824_2_2)&(844_1_2)&(904_1_3)&(916_1_3)&(951_1_5)&Asp/Glu_pro", "308_1_4", "(584_1_1)"], ["(82_1_6)&82_1_13&(272_1_3)&336_1_1&629_1_1", "Oxonium_pro", "(82_1_5)", "(312_1_1)"], ["Water_pro", "(312_1_1)", "(184_1_3)&(184_2_2)&(230_1_1)&(230_1_5)&230_1_16&721_1_2&(890_1_1)", "(553_1_1)"], ["Oxonium_pro", "(7_3_2)&(336_1_2)&(593_1_2)", "904_1_2&alcohol_secondary_pro", "52_1_4&60_1_8&60_2_10&95_1_5&222_1_10&614_1_3&880_1_5"], ["8_1_6&50_1_3&50_2_3&111_1_8&(261_1_5)&331_1_5&(593_1_3)&(775_1_2)&(873_1_3)&890_1_3&Lys_pro", "Oxonium_pro", "52_1_4&60_1_8&60_2_10&95_1_5&222_1_10&614_1_3&880_1_5", "90_1_5&(331_1_1)&331_1_4&557_2_2&721_1_1&(775_1_1)&(889_1_1)"], ["(59_1_1)&59_1_3&(526_1_1)&(527_1_1)&571_1_1&(576_1_1)&765_1_1&(785_1_1)", "52_1_4&60_1_8&60_2_10&95_1_5&222_1_10&614_1_3&880_1_5", "(22_1_4)&80_1_3&(96_1_4)&(102_1_6)&106_1_8&(216_1_3)&229_1_5&236_1_3&(317_1_5)&(329_1_2)&(336_1_3)&(526_1_2)&(527_1_2)&(576_1_2)&(673_1_2)&(745_1_7)&(785_1_2)&(843_1_2)&(984_1_3)&HisN1_pro", "Oxonium_pro"], ["197_1_2&568_1_1", "(312_1_1)", "Oxonium_pro", "(614_1_2)"]]}, "14074": {"Reaction": "[NH3+]C(C(=O)[O-])C(O)CC(=O)[O-].[H+]>>[NH3+]CC(O)CC(=O)[O-].O=C=O", "Solutions": ["took too long"]}, "14075": {"Reaction": "[NH3+]CC(O)CC(=O)[O-].O=C=O>>[NH3+]C(C(=O)[O-])C(O)CC(=O)[O-].[H+]", "Solutions": ["took too long"]}, "14078": {"Reaction": "O=CCC(=O)[O-].CC([NH3+])C(=O)[O-]>>[NH3+]CCC(=O)[O-].CC(=O)C(=O)[O-]", "Solutions": [["(4_1_5)&4_1_8&(584_1_2)&(621_1_3)&HisN3_pro", "579_1_1", "978_1_3", "618_1_1", "618_1_2", "687_1_6", "(243_1_1)", "(224_1_1)&(524_1_1)&(525_1_4)&(525_2_1)&(1005_1_1)"], "took too long"]}, "14079": {"Reaction": "[NH3+]CCC(=O)[O-].CC(=O)C(=O)[O-]>>O=CCC(=O)[O-].CC([NH3+])C(=O)[O-]", "Solutions": [["(56_1_5)&(95_1_4)&97_1_1&157_1_4&159_1_4&163_1_1&167_1_1&168_1_1&254_1_6&308_1_2&(308_1_5)&359_1_2&516_1_1&517_1_1&546_2_2&636_1_1&(636_1_9)&710_1_1&732_1_1&732_2_1&(732_2_4)&836_1_1&917_1_1&996_1_1&1001_1_1", "amine_primary_depro", "243_1_1", "(618_1_3)", "(618_1_2)", "(618_1_1)", "(978_1_3)", "(579_1_1)"], "took too long"]}, "14082": {"Reaction": "O=P([O-])([O-])OCC(O)C(O)c1c[nH]c2ccccc12>>c1ccc2[nH]ccc2c1.O=CC(O)COP(=O)([O-])[O-]", "Solutions": [["383_1_1", "383_1_2"], "took too long"]}, "14083": {"Reaction": "c1ccc2[nH]ccc2c1.O=CC(O)COP(=O)([O-])[O-]>>O=P([O-])([O-])OCC(O)C(O)c1c[nH]c2ccccc12", "Solutions": [["(383_1_2)", "(383_1_1)"], "took too long"]}, "14086": {"Reaction": "C[NH2+]Cc1cn(C2OC(COP(C)(=O)[O-])C(OC)C2O)c(=S)[nH]c1=O.CC(C)=CCCC(C)=CCOP(=O)([O-])OP(=O)([O-])[O-]>>C[NH2+]Cc1cn(C2OC(COP(C)(=O)[O-])C(OC)C2O)c(SCC=C(C)CCC=C(C)C)nc1=O.O=P([O-])([O-])OP(=O)([O-])O", "Solutions": ["infeasible"]}, "14087": {"Reaction": "C[NH2+]Cc1cn(C2OC(COP(C)(=O)[O-])C(OC)C2O)c(SCC=C(C)CCC=C(C)C)nc1=O.O=P([O-])([O-])OP(=O)([O-])O>>C[NH2+]Cc1cn(C2OC(COP(C)(=O)[O-])C(OC)C2O)c(=S)[nH]c1=O.CC(C)=CCCC(C)=CCOP(=O)([O-])OP(=O)([O-])[O-]", "Solutions": ["infeasible"]}, "14090": {"Reaction": "[NH3+]CC(=O)[O-].O=C([O-])CCC(=O)C(=O)[O-]>>O=CC(=O)[O-].[NH3+]C(CCC(=O)[O-])C(=O)[O-]", "Solutions": [["(56_1_5)&(95_1_4)&97_1_1&157_1_4&159_1_4&163_1_1&167_1_1&168_1_1&254_1_6&308_1_2&(308_1_5)&359_1_2&516_1_1&517_1_1&546_2_2&636_1_1&(636_1_9)&710_1_1&732_1_1&732_2_1&(732_2_4)&836_1_1&917_1_1&996_1_1&1001_1_1", "amine_primary_depro", "243_1_1", "(618_1_3)", "(618_1_2)", "(618_1_1)", "(978_1_3)", "(579_1_1)"], "took too long"]}, "14091": {"Reaction": "O=CC(=O)[O-].[NH3+]C(CCC(=O)[O-])C(=O)[O-]>>[NH3+]CC(=O)[O-].O=C([O-])CCC(=O)C(=O)[O-]", "Solutions": [["(4_1_5)&4_1_8&(584_1_2)&(621_1_3)&HisN3_pro", "579_1_1", "978_1_3", "618_1_1", "618_1_2", "687_1_6", "(243_1_1)", "(224_1_1)&(524_1_1)&(525_1_4)&(525_2_1)&(1005_1_1)"], "took too long"]}, "14094": {"Reaction": "[NH3+]C(Cc1c[nH]c2ccccc12)C(=O)[O-].O=C([O-])CCC(=O)C(=O)[O-]>>O=C([O-])C(=O)Cc1c[nH]c2ccccc12.[NH3+]C(CCC(=O)[O-])C(=O)[O-]", "Solutions": [["(312_1_1)", "(891_1_1)"], ["353_1_4&Ser_pro", "227_1_5", "(891_1_1)"], ["(59_1_1)&59_1_3&(526_1_1)&(527_1_1)&571_1_1&(576_1_1)&765_1_1&(785_1_1)", "(891_1_1)", "(22_1_4)&80_1_3&(96_1_4)&(102_1_6)&106_1_8&(216_1_3)&229_1_5&236_1_3&(317_1_5)&(329_1_2)&(336_1_3)&(526_1_2)&(527_1_2)&(576_1_2)&(673_1_2)&(745_1_7)&(785_1_2)&(843_1_2)&(984_1_3)&HisN1_pro"], ["8_1_6&50_1_3&50_2_3&111_1_8&(261_1_5)&331_1_5&(593_1_3)&(775_1_2)&(873_1_3)&890_1_3&Lys_pro", "90_1_5&(331_1_1)&331_1_4&557_2_2&721_1_1&(775_1_1)&(889_1_1)", "(891_1_1)"], ["108_1_6&(255_1_1)&(303_1_3)&319_1_3&346_1_5&(604_1_3)&(604_1_6)&(604_1_9)&(691_1_3)&725_1_2&(867_1_2)&Tys_pro", "(188_1_1)&188_1_2&(188_2_1)&188_2_2&(226_1_1)&226_1_4&(228_1_1)&(228_2_1)&(557_1_1)&557_1_2&(557_2_1)", "(891_1_1)"], ["(7_1_1)&(7_2_1)&(21_1_1)", "(891_1_1)", "4_1_1&(13_1_4)&(19_1_1)&(36_1_3)&49_1_7&(68_1_4)&(99_1_7)&(100_1_5)&(107_1_7)&116_1_1&(116_1_3)&(141_1_3)&(141_1_6)&(141_1_8)&(141_1_11)&(159_1_3)&(159_1_6)&(166_1_4)&(171_1_3)&(209_1_2)&(223_1_8)&244_1_3&(332_1_2)&(339_1_2)&(345_1_5)&(365_1_2)&(507_1_3)&(525_1_6)&(525_2_4)&(546_1_4)&(546_2_6)&(570_1_2)&(588_1_2)&(610_1_2)&(615_1_2)&(627_1_5)&(632_1_2)&(647_1_2)&(654_1_2)&(663_1_2)&(665_1_3)&(696_1_2)&(702_1_6)&(801_1_2)&(809_1_6)&(824_1_3)&(824_2_2)&(844_1_2)&(904_1_3)&(916_1_3)&(951_1_5)&Asp/Glu_pro"], ["(4_1_5)&4_1_8&(584_1_2)&(621_1_3)&HisN3_pro", "(584_1_1)", "(891_1_1)"], ["(7_3_2)&(336_1_2)&(593_1_2)", "904_1_2&alcohol_secondary_pro", "(891_1_1)"], ["90_1_5&(331_1_1)&331_1_4&557_2_2&721_1_1&(775_1_1)&(889_1_1)", "(891_1_1)", "(7_2_4)&(7_3_5)&90_1_1&(90_1_6)&148_1_1&(148_1_9)&148_2_1&(148_2_9)&(325_1_1)&325_1_2&550_1_1&(592_1_2)&(613_1_2)&889_1_4", "252_1_4"], ["890_1_2", "(891_1_1)", "120_1_1", "(117_1_1)"]]}, "14095": {"Reaction": "O=C([O-])C(=O)Cc1c[nH]c2ccccc12.[NH3+]C(CCC(=O)[O-])C(=O)[O-]>>[NH3+]C(Cc1c[nH]c2ccccc12)C(=O)[O-].O=C([O-])CCC(=O)C(=O)[O-]", "Solutions": [["891_1_1", "312_1_1"], ["(8_1_6)&(50_1_3)&(50_2_3)&(111_1_8)&261_1_5&(331_1_5)&593_1_3&775_1_2&873_1_3&(890_1_3)&Lys_depro", "891_1_1", "(90_1_5)&331_1_1&(331_1_4)&(557_2_2)&(721_1_1)&775_1_1&889_1_1"], ["891_1_1", "59_1_1&(59_1_3)&526_1_1&527_1_1&(571_1_1)&576_1_1&(765_1_1)&785_1_1", "22_1_4&(80_1_3)&96_1_4&102_1_6&(106_1_8)&216_1_3&(229_1_5)&(236_1_3)&317_1_5&329_1_2&336_1_3&526_1_2&527_1_2&576_1_2&673_1_2&745_1_7&785_1_2&843_1_2&984_1_3&HisN1_depro"], ["4_1_5&(4_1_8)&584_1_2&621_1_3&HisN3_depro", "891_1_1", "584_1_1"], ["891_1_1", "7_1_1&7_2_1&21_1_1", "(4_1_1)&13_1_4&19_1_1&36_1_3&(49_1_7)&68_1_4&99_1_7&100_1_5&107_1_7&(116_1_1)&116_1_3&141_1_3&141_1_6&141_1_8&141_1_11&159_1_3&159_1_6&166_1_4&171_1_3&209_1_2&223_1_8&(244_1_3)&332_1_2&339_1_2&345_1_5&365_1_2&507_1_3&525_1_6&525_2_4&546_1_4&546_2_6&570_1_2&588_1_2&610_1_2&615_1_2&627_1_5&632_1_2&647_1_2&654_1_2&663_1_2&665_1_3&696_1_2&702_1_6&801_1_2&809_1_6&824_1_3&824_2_2&844_1_2&904_1_3&916_1_3&951_1_5&Asp/Glu_depro"], ["(108_1_6)&255_1_1&303_1_3&(319_1_3)&(346_1_5)&604_1_3&604_1_6&604_1_9&691_1_3&(725_1_2)&867_1_2", "891_1_1", "188_1_1&(188_1_2)&188_2_1&(188_2_2)&226_1_1&(226_1_4)&228_1_1&228_2_1&557_1_1&(557_1_2)&557_2_1"], ["891_1_1", "(904_1_2)", "7_3_2&336_1_2&593_1_2"], ["(353_1_4)", "891_1_1", "(227_1_5)"], ["891_1_1", "532_1_3", "56_1_5&95_1_4&(97_1_1)&(157_1_4)&(159_1_4)&(163_1_1)&(167_1_1)&(168_1_1)&(254_1_6)&(308_1_2)&308_1_5&(359_1_2)&(516_1_1)&(517_1_1)&(546_2_2)&(636_1_1)&636_1_9&(710_1_1)&(732_1_1)&(732_2_1)&732_2_4&(836_1_1)&(917_1_1)&(996_1_1)&(1001_1_1)", "584_1_1"], ["891_1_1", "4_1_1&(13_1_4)&(19_1_1)&(36_1_3)&49_1_7&(68_1_4)&(99_1_7)&(100_1_5)&(107_1_7)&116_1_1&(116_1_3)&(141_1_3)&(141_1_6)&(141_1_8)&(141_1_11)&(159_1_3)&(159_1_6)&(166_1_4)&(171_1_3)&(209_1_2)&(223_1_8)&244_1_3&(332_1_2)&(339_1_2)&(345_1_5)&(365_1_2)&(507_1_3)&(525_1_6)&(525_2_4)&(546_1_4)&(546_2_6)&(570_1_2)&(588_1_2)&(610_1_2)&(615_1_2)&(627_1_5)&(632_1_2)&(647_1_2)&(654_1_2)&(663_1_2)&(665_1_3)&(696_1_2)&(702_1_6)&(801_1_2)&(809_1_6)&(824_1_3)&(824_2_2)&(844_1_2)&(904_1_3)&(916_1_3)&(951_1_5)&Asp/Glu_pro", "92_1_6&(306_1_11)", "7_1_1&7_2_1&21_1_1"]]}, "14098": {"Reaction": "O=C([O-])C(=O)Cc1ccccc1.[NH3+]C(CC(=O)[O-])C(=O)[O-]>>O=C([O-])CC(=O)C(=O)[O-].[NH3+]C(Cc1ccccc1)C(=O)[O-]", "Solutions": [["891_1_1", "312_1_1"], ["(8_1_6)&(50_1_3)&(50_2_3)&(111_1_8)&261_1_5&(331_1_5)&593_1_3&775_1_2&873_1_3&(890_1_3)&Lys_depro", "891_1_1", "(90_1_5)&331_1_1&(331_1_4)&(557_2_2)&(721_1_1)&775_1_1&889_1_1"], ["891_1_1", "59_1_1&(59_1_3)&526_1_1&527_1_1&(571_1_1)&576_1_1&(765_1_1)&785_1_1", "22_1_4&(80_1_3)&96_1_4&102_1_6&(106_1_8)&216_1_3&(229_1_5)&(236_1_3)&317_1_5&329_1_2&336_1_3&526_1_2&527_1_2&576_1_2&673_1_2&745_1_7&785_1_2&843_1_2&984_1_3&HisN1_depro"], ["4_1_5&(4_1_8)&584_1_2&621_1_3&HisN3_depro", "891_1_1", "584_1_1"], ["891_1_1", "7_1_1&7_2_1&21_1_1", "(4_1_1)&13_1_4&19_1_1&36_1_3&(49_1_7)&68_1_4&99_1_7&100_1_5&107_1_7&(116_1_1)&116_1_3&141_1_3&141_1_6&141_1_8&141_1_11&159_1_3&159_1_6&166_1_4&171_1_3&209_1_2&223_1_8&(244_1_3)&332_1_2&339_1_2&345_1_5&365_1_2&507_1_3&525_1_6&525_2_4&546_1_4&546_2_6&570_1_2&588_1_2&610_1_2&615_1_2&627_1_5&632_1_2&647_1_2&654_1_2&663_1_2&665_1_3&696_1_2&702_1_6&801_1_2&809_1_6&824_1_3&824_2_2&844_1_2&904_1_3&916_1_3&951_1_5&Asp/Glu_depro"], ["(108_1_6)&255_1_1&303_1_3&(319_1_3)&(346_1_5)&604_1_3&604_1_6&604_1_9&691_1_3&(725_1_2)&867_1_2", "891_1_1", "188_1_1&(188_1_2)&188_2_1&(188_2_2)&226_1_1&(226_1_4)&228_1_1&228_2_1&557_1_1&(557_1_2)&557_2_1"], ["891_1_1", "(904_1_2)", "7_3_2&336_1_2&593_1_2"], ["(353_1_4)", "891_1_1", "(227_1_5)"], ["891_1_1", "532_1_3", "56_1_5&95_1_4&(97_1_1)&(157_1_4)&(159_1_4)&(163_1_1)&(167_1_1)&(168_1_1)&(254_1_6)&(308_1_2)&308_1_5&(359_1_2)&(516_1_1)&(517_1_1)&(546_2_2)&(636_1_1)&636_1_9&(710_1_1)&(732_1_1)&(732_2_1)&732_2_4&(836_1_1)&(917_1_1)&(996_1_1)&(1001_1_1)", "584_1_1"], ["891_1_1", "4_1_1&(13_1_4)&(19_1_1)&(36_1_3)&49_1_7&(68_1_4)&(99_1_7)&(100_1_5)&(107_1_7)&116_1_1&(116_1_3)&(141_1_3)&(141_1_6)&(141_1_8)&(141_1_11)&(159_1_3)&(159_1_6)&(166_1_4)&(171_1_3)&(209_1_2)&(223_1_8)&244_1_3&(332_1_2)&(339_1_2)&(345_1_5)&(365_1_2)&(507_1_3)&(525_1_6)&(525_2_4)&(546_1_4)&(546_2_6)&(570_1_2)&(588_1_2)&(610_1_2)&(615_1_2)&(627_1_5)&(632_1_2)&(647_1_2)&(654_1_2)&(663_1_2)&(665_1_3)&(696_1_2)&(702_1_6)&(801_1_2)&(809_1_6)&(824_1_3)&(824_2_2)&(844_1_2)&(904_1_3)&(916_1_3)&(951_1_5)&Asp/Glu_pro", "92_1_6&(306_1_11)", "7_1_1&7_2_1&21_1_1"]]}, "14099": {"Reaction": "O=C([O-])CC(=O)C(=O)[O-].[NH3+]C(Cc1ccccc1)C(=O)[O-]>>O=C([O-])C(=O)Cc1ccccc1.[NH3+]C(CC(=O)[O-])C(=O)[O-]", "Solutions": [["(312_1_1)", "(891_1_1)"], ["353_1_4&Ser_pro", "227_1_5", "(891_1_1)"], ["(59_1_1)&59_1_3&(526_1_1)&(527_1_1)&571_1_1&(576_1_1)&765_1_1&(785_1_1)", "(891_1_1)", "(22_1_4)&80_1_3&(96_1_4)&(102_1_6)&106_1_8&(216_1_3)&229_1_5&236_1_3&(317_1_5)&(329_1_2)&(336_1_3)&(526_1_2)&(527_1_2)&(576_1_2)&(673_1_2)&(745_1_7)&(785_1_2)&(843_1_2)&(984_1_3)&HisN1_pro"], ["8_1_6&50_1_3&50_2_3&111_1_8&(261_1_5)&331_1_5&(593_1_3)&(775_1_2)&(873_1_3)&890_1_3&Lys_pro", "90_1_5&(331_1_1)&331_1_4&557_2_2&721_1_1&(775_1_1)&(889_1_1)", "(891_1_1)"], ["108_1_6&(255_1_1)&(303_1_3)&319_1_3&346_1_5&(604_1_3)&(604_1_6)&(604_1_9)&(691_1_3)&725_1_2&(867_1_2)&Tys_pro", "(188_1_1)&188_1_2&(188_2_1)&188_2_2&(226_1_1)&226_1_4&(228_1_1)&(228_2_1)&(557_1_1)&557_1_2&(557_2_1)", "(891_1_1)"], ["(7_1_1)&(7_2_1)&(21_1_1)", "(891_1_1)", "4_1_1&(13_1_4)&(19_1_1)&(36_1_3)&49_1_7&(68_1_4)&(99_1_7)&(100_1_5)&(107_1_7)&116_1_1&(116_1_3)&(141_1_3)&(141_1_6)&(141_1_8)&(141_1_11)&(159_1_3)&(159_1_6)&(166_1_4)&(171_1_3)&(209_1_2)&(223_1_8)&244_1_3&(332_1_2)&(339_1_2)&(345_1_5)&(365_1_2)&(507_1_3)&(525_1_6)&(525_2_4)&(546_1_4)&(546_2_6)&(570_1_2)&(588_1_2)&(610_1_2)&(615_1_2)&(627_1_5)&(632_1_2)&(647_1_2)&(654_1_2)&(663_1_2)&(665_1_3)&(696_1_2)&(702_1_6)&(801_1_2)&(809_1_6)&(824_1_3)&(824_2_2)&(844_1_2)&(904_1_3)&(916_1_3)&(951_1_5)&Asp/Glu_pro"], ["(4_1_5)&4_1_8&(584_1_2)&(621_1_3)&HisN3_pro", "(584_1_1)", "(891_1_1)"], ["(7_3_2)&(336_1_2)&(593_1_2)", "904_1_2&alcohol_secondary_pro", "(891_1_1)"], ["90_1_5&(331_1_1)&331_1_4&557_2_2&721_1_1&(775_1_1)&(889_1_1)", "(891_1_1)", "(7_2_4)&(7_3_5)&90_1_1&(90_1_6)&148_1_1&(148_1_9)&148_2_1&(148_2_9)&(325_1_1)&325_1_2&550_1_1&(592_1_2)&(613_1_2)&889_1_4", "252_1_4"], ["890_1_2", "(891_1_1)", "120_1_1", "(117_1_1)"]]}, "14106": {"Reaction": "O=C([O-])C1CCC[NH2+]1.Nc1ncnc2c1ncn2C1OC(COP(=O)([O-])OP(=O)([O-])OCC2O[CH:41]([n+:41]3[cH:41][cH:41][cH:41][c:41]([C:41]([NH2:41])=[O:41])[cH:41]3)C(O)C2O)C(O)C1O>>O=C([O-])C1CCC=N1.Nc1ncnc2c1ncn2C1OC(COP(=O)([O-])OP(=O)([O-])OCC2O[CH:41]([N:41]3[CH:41]=[CH:41][CH2:41][C:41]([C:41]([NH2:41])=[O:41])=[CH:41]3)C(O)C2O)C(O)C1O.[H+].[H+]", "Solutions": ["took too long"]}, "14107": {"Reaction": "O=C([O-])C1CCC=N1.Nc1ncnc2c1ncn2C1OC(COP(=O)([O-])OP(=O)([O-])OCC2O[CH:41]([N:41]3[CH:41]=[CH:41][CH2:41][C:41]([C:41]([NH2:41])=[O:41])=[CH:41]3)C(O)C2O)C(O)C1O.[H+].[H+]>>O=C([O-])C1CCC[NH2+]1.Nc1ncnc2c1ncn2C1OC(COP(=O)([O-])OP(=O)([O-])OCC2O[CH:41]([n+:41]3[cH:41][cH:41][cH:41][c:41]([C:41]([NH2:41])=[O:41])[cH:41]3)C(O)C2O)C(O)C1O", "Solutions": [["618_1_3", "(16_1_3)", "565_1_2", "(172_1_1)", "(303_1_2)", "Water_pro", "292_1_3&547_1_8", "Water_pro"], "took too long"]}, "14110": {"Reaction": "O=C([O-])C1CCC[NH2+]1.Nc1ncnc2c1ncn2C1OC(COP(=O)([O-])OP(=O)([O-])OCC2O[CH:41]([n+:41]3[cH:41][cH:41][cH:41][c:41]([C:41]([NH2:41])=[O:41])[cH:41]3)C(O)C2O)C(O)C1OP(=O)([O-])[O-]>>O=C([O-])C1CCC=N1.Nc1ncnc2c1ncn2C1OC(COP(=O)([O-])OP(=O)([O-])OCC2O[CH:41]([N:41]3[CH:41]=[CH:41][CH2:41][C:41]([C:41]([NH2:41])=[O:41])=[CH:41]3)C(O)C2O)C(O)C1OP(=O)([O-])[O-].[H+].[H+]", "Solutions": ["took too long"]}, "14111": {"Reaction": "O=C([O-])C1CCC=N1.Nc1ncnc2c1ncn2C1OC(COP(=O)([O-])OP(=O)([O-])OCC2O[CH:41]([N:41]3[CH:41]=[CH:41][CH2:41][C:41]([C:41]([NH2:41])=[O:41])=[CH:41]3)C(O)C2O)C(O)C1OP(=O)([O-])[O-].[H+].[H+]>>O=C([O-])C1CCC[NH2+]1.Nc1ncnc2c1ncn2C1OC(COP(=O)([O-])OP(=O)([O-])OCC2O[CH:41]([n+:41]3[cH:41][cH:41][cH:41][c:41]([C:41]([NH2:41])=[O:41])[cH:41]3)C(O)C2O)C(O)C1OP(=O)([O-])[O-]", "Solutions": [["565_1_2", "618_1_3", "(16_1_3)", "Water_pro", "(172_1_1)", "(303_1_2)", "292_1_3&547_1_8", "Water_pro"], "took too long"]}, "14114": {"Reaction": "CC1CC(OP(=O)([O-])[O-])C(COP(C)(=O)[O-])O1.[OH2:1]>>CC1CC(O)C(COP(C)(=O)[O-])O1.O=P([O-])([O-])O", "Solutions": [["41_1_1&161_1_1&164_1_2&233_1_1&233_1_2&300_1_2&564_1_2&989_1_1"], ["27_1_1&546_1_1", "27_1_2&(152_1_1)&488_1_4&546_1_3&546_2_5&(738_1_4)&(975_1_1)&(975_3_1)&(1000_1_1)"], ["352_1_2&(352_1_3)", "(180_1_4)&(187_1_3)&463_1_3"], ["338_1_2&(954_1_2)&(954_2_2)", "338_1_1"], ["839_1_1", "839_1_2"], ["53_1_4&165_1_2", "165_1_1"], ["754_1_1", "82_1_6&(82_1_13)&272_1_3&(336_1_1)&(629_1_1)"], ["222_1_4&955_1_2", "955_1_1"], ["59_1_2", "(228_2_2)"], ["10_1_3&28_1_1&(39_1_2)&42_1_3&(87_2_2)&160_1_2&324_2_4&832_1_1&947_1_3", "28_1_2&160_1_1&832_1_2"]]}, "14115": {"Reaction": "CC1CC(O)C(COP(C)(=O)[O-])O1.O=P([O-])([O-])O>>CC1CC(OP(=O)([O-])[O-])C(COP(C)(=O)[O-])O1.[OH2:1]", "Solutions": [["(41_1_1)&(161_1_1)&(164_1_2)&(233_1_1)&(233_1_2)&(300_1_2)&(564_1_2)&(989_1_1)"], ["(839_1_2)", "(839_1_1)"], ["(352_1_2)&352_1_3", "180_1_4&187_1_3&(463_1_3)"], ["(955_1_1)", "(222_1_4)&(955_1_2)"], ["(163_2_1)", "(124_1_3)&(124_1_6)&(124_1_11)&(163_2_2)&216_1_2&(239_1_9)&(239_2_9)&571_1_2&765_1_2&(787_1_2)&788_1_2&(791_1_3)&846_1_1"], ["(27_2_1)", "(27_2_2)&(35_1_2)&(48_1_2)&(58_1_2)&(86_1_2)&222_1_6&(282_1_3)&577_1_2&695_1_3&754_1_2&(757_1_2)&(770_1_2)&(802_1_2)&(802_2_3)"], ["(321_1_2)&989_1_2&(989_1_3)", "(321_1_1)"], ["(82_1_6)&82_1_13&(272_1_3)&336_1_1&629_1_1", "(754_1_1)"], ["7_3_1&8_1_1&(8_1_5)&76_1_1&(163_1_3)&(359_1_5)&(488_1_2)&(488_2_2)&(577_1_3)&(856_1_3)&991_1_1", "(904_1_1)"], ["(27_1_2)&152_1_1&(488_1_4)&(546_1_3)&(546_2_5)&738_1_4&975_1_1&975_3_1&1000_1_1", "(27_1_1)&(546_1_1)"]]}, "14122": {"Reaction": "CC(C)=CCCC(C)=CCCC(C)=CCCC(C)=CCCC(C)=CCCC(C)=CCc1cc(C(=O)[O-])cc(O)c1O.[CH3:49][S+:49]([CH2:49][CH2:49][CH:49]([NH3+:49])[C:49](=[O:49])[O-:49])[CH2:49][CH:49]1[O:49][CH:49]([n:49]2[cH:49][n:49][c:49]3[c:49]([NH2:49])[n:49][cH:49][n:49][c:49]32)[CH:49]([OH:49])[CH:49]1[OH:49]>>COc1cc(C(=O)[O-])cc(CC=C(C)CCC=C(C)CCC=C(C)CCC=C(C)CCC=C(C)CCC=C(C)C)c1O.[NH2:49][c:49]1[n:49][cH:49][n:49][c:49]2[c:49]1[n:49][cH:49][n:49]2[CH:49]1[O:49][CH:49]([CH2:49][S:49][CH2:49][CH2:49][CH:49]([NH3+:49])[C:49](=[O:49])[O-:49])[CH:49]([OH:49])[CH:49]1[OH:49].[H+]", "Solutions": ["took too long"]}, "14123": {"Reaction": "COc1cc(C(=O)[O-])cc(CC=C(C)CCC=C(C)CCC=C(C)CCC=C(C)CCC=C(C)CCC=C(C)C)c1O.[NH2:49][c:49]1[n:49][cH:49][n:49][c:49]2[c:49]1[n:49][cH:49][n:49]2[CH:49]1[O:49][CH:49]([CH2:49][S:49][CH2:49][CH2:49][CH:49]([NH3+:49])[C:49](=[O:49])[O-:49])[CH:49]([OH:49])[CH:49]1[OH:49].[H+]>>CC(C)=CCCC(C)=CCCC(C)=CCCC(C)=CCCC(C)=CCCC(C)=CCc1cc(C(=O)[O-])cc(O)c1O.[CH3:49][S+:49]([CH2:49][CH2:49][CH:49]([NH3+:49])[C:49](=[O:49])[O-:49])[CH2:49][CH:49]1[O:49][CH:49]([n:49]2[cH:49][n:49][c:49]3[c:49]([NH2:49])[n:49][cH:49][n:49][c:49]32)[CH:49]([OH:49])[CH:49]1[OH:49]", "Solutions": ["took too long"]}, "14130": {"Reaction": "CC(CCC(=O)[O-])C1CCC2C3C(O)CC4CC(O)CCC4(C)C3CC(O)C12C.Nc1ncnc2c1ncn2C1OC(COP(=O)([O-])OP(=O)([O-])OCC2O[CH:41]([n+:41]3[cH:41][cH:41][cH:41][c:41]([C:41]([NH2:41])=[O:41])[cH:41]3)C(O)C2O)C(O)C1OP(=O)([O-])[O-]>>CC(CCC(=O)[O-])C1CCC2C3C(O)CC4CC(O)CCC4(C)C3CC(=O)C12C.Nc1ncnc2c1ncn2C1OC(COP(=O)([O-])OP(=O)([O-])OCC2O[CH:41]([N:41]3[CH:41]=[CH:41][CH2:41][C:41]([C:41]([NH2:41])=[O:41])=[CH:41]3)C(O)C2O)C(O)C1OP(=O)([O-])[O-].[H+]", "Solutions": [["Oxonium_depro", "312_1_1"], ["Water_depro", "(890_1_2)"], ["Oxonium_depro", "(8_1_6)&(50_1_3)&(50_2_3)&(111_1_8)&261_1_5&(331_1_5)&593_1_3&775_1_2&873_1_3&(890_1_3)&Lys_depro", "(90_1_5)&331_1_1&(331_1_4)&(557_2_2)&(721_1_1)&775_1_1&889_1_1"], ["(227_1_5)", "Oxonium_depro", "(353_1_4)"], ["584_1_1", "Oxonium_depro", "4_1_5&(4_1_8)&584_1_2&621_1_3&HisN3_depro"], ["124_1_3&124_1_6&124_1_11&163_2_2&(216_1_2)&239_1_9&239_2_9&(571_1_2)&(765_1_2)&787_1_2&(788_1_2)&791_1_3&(846_1_1)", "59_1_1&(59_1_3)&526_1_1&527_1_1&(571_1_1)&576_1_1&(765_1_1)&785_1_1", "Water_depro"], ["22_1_4&(80_1_3)&96_1_4&102_1_6&(106_1_8)&216_1_3&(229_1_5)&(236_1_3)&317_1_5&329_1_2&336_1_3&526_1_2&527_1_2&576_1_2&673_1_2&745_1_7&785_1_2&843_1_2&984_1_3&HisN1_depro", "59_1_1&(59_1_3)&526_1_1&527_1_1&(571_1_1)&576_1_1&(765_1_1)&785_1_1", "Oxonium_depro"], ["188_1_1&(188_1_2)&188_2_1&(188_2_2)&226_1_1&(226_1_4)&228_1_1&228_2_1&557_1_1&(557_1_2)&557_2_1", "(108_1_6)&255_1_1&303_1_3&(319_1_3)&(346_1_5)&604_1_3&604_1_6&604_1_9&691_1_3&(725_1_2)&867_1_2", "Oxonium_depro"], ["Oxonium_depro", "(904_1_2)", "7_3_2&336_1_2&593_1_2"], ["Water_depro", "7_1_1&7_2_1&21_1_1", "56_1_5&95_1_4&(97_1_1)&(157_1_4)&(159_1_4)&(163_1_1)&(167_1_1)&(168_1_1)&(254_1_6)&(308_1_2)&308_1_5&(359_1_2)&(516_1_1)&(517_1_1)&(546_2_2)&(636_1_1)&636_1_9&(710_1_1)&(732_1_1)&(732_2_1)&732_2_4&(836_1_1)&(917_1_1)&(996_1_1)&(1001_1_1)"]]}, "14131": {"Reaction": "CC(CCC(=O)[O-])C1CCC2C3C(O)CC4CC(O)CCC4(C)C3CC(=O)C12C.Nc1ncnc2c1ncn2C1OC(COP(=O)([O-])OP(=O)([O-])OCC2O[CH:41]([N:41]3[CH:41]=[CH:41][CH2:41][C:41]([C:41]([NH2:41])=[O:41])=[CH:41]3)C(O)C2O)C(O)C1OP(=O)([O-])[O-].[H+]>>CC(CCC(=O)[O-])C1CCC2C3C(O)CC4CC(O)CCC4(C)C3CC(O)C12C.Nc1ncnc2c1ncn2C1OC(COP(=O)([O-])OP(=O)([O-])OCC2O[CH:41]([n+:41]3[cH:41][cH:41][cH:41][c:41]([C:41]([NH2:41])=[O:41])[cH:41]3)C(O)C2O)C(O)C1OP(=O)([O-])[O-]", "Solutions": [["Water_pro", "890_1_2"], ["Oxonium_pro", "(312_1_1)"], ["Oxonium_pro", "90_1_5&(331_1_1)&331_1_4&557_2_2&721_1_1&(775_1_1)&(889_1_1)", "8_1_6&50_1_3&50_2_3&111_1_8&(261_1_5)&331_1_5&(593_1_3)&(775_1_2)&(873_1_3)&890_1_3&Lys_pro"], ["(184_1_3)&(184_2_2)&(230_1_1)&(230_1_5)&230_1_16&721_1_2&(890_1_1)", "Water_pro", "90_1_5&(331_1_1)&331_1_4&557_2_2&721_1_1&(775_1_1)&(889_1_1)"], ["(124_1_3)&(124_1_6)&(124_1_11)&(163_2_2)&216_1_2&(239_1_9)&(239_2_9)&571_1_2&765_1_2&(787_1_2)&788_1_2&(791_1_3)&846_1_1", "Water_pro", "(59_1_1)&59_1_3&(526_1_1)&(527_1_1)&571_1_1&(576_1_1)&765_1_1&(785_1_1)"], ["4_1_1&(13_1_4)&(19_1_1)&(36_1_3)&49_1_7&(68_1_4)&(99_1_7)&(100_1_5)&(107_1_7)&116_1_1&(116_1_3)&(141_1_3)&(141_1_6)&(141_1_8)&(141_1_11)&(159_1_3)&(159_1_6)&(166_1_4)&(171_1_3)&(209_1_2)&(223_1_8)&244_1_3&(332_1_2)&(339_1_2)&(345_1_5)&(365_1_2)&(507_1_3)&(525_1_6)&(525_2_4)&(546_1_4)&(546_2_6)&(570_1_2)&(588_1_2)&(610_1_2)&(615_1_2)&(627_1_5)&(632_1_2)&(647_1_2)&(654_1_2)&(663_1_2)&(665_1_3)&(696_1_2)&(702_1_6)&(801_1_2)&(809_1_6)&(824_1_3)&(824_2_2)&(844_1_2)&(904_1_3)&(916_1_3)&(951_1_5)&Asp/Glu_pro", "Oxonium_pro", "(7_1_1)&(7_2_1)&(21_1_1)"], ["227_1_5", "353_1_4&Ser_pro", "Oxonium_pro"], ["(22_1_4)&80_1_3&(96_1_4)&(102_1_6)&106_1_8&(216_1_3)&229_1_5&236_1_3&(317_1_5)&(329_1_2)&(336_1_3)&(526_1_2)&(527_1_2)&(576_1_2)&(673_1_2)&(745_1_7)&(785_1_2)&(843_1_2)&(984_1_3)&HisN1_pro", "Oxonium_pro", "(59_1_1)&59_1_3&(526_1_1)&(527_1_1)&571_1_1&(576_1_1)&765_1_1&(785_1_1)"], ["Water_pro", "(56_1_5)&(95_1_4)&97_1_1&157_1_4&159_1_4&163_1_1&167_1_1&168_1_1&254_1_6&308_1_2&(308_1_5)&359_1_2&516_1_1&517_1_1&546_2_2&636_1_1&(636_1_9)&710_1_1&732_1_1&732_2_1&(732_2_4)&836_1_1&917_1_1&996_1_1&1001_1_1", "(7_1_1)&(7_2_1)&(21_1_1)"], ["(584_1_1)", "(4_1_5)&4_1_8&(584_1_2)&(621_1_3)&HisN3_pro", "Oxonium_pro"]]}, "14134": {"Reaction": "CCC12C=CC[NH+]3CCC4(C(=C(C(=O)OC)C1)Nc1ccccc14)C32.O=P([O-])([O-])OCC(O)C(O)C(O)[CH2:40][N:40]1[c:40]2[cH:40][c:40]([CH3:40])[c:40]([CH3:40])[cH:40][c:40]2[NH:40][c:40]2[c:40]1[nH:40][c:40](=[O:40])[nH:40][c:40]2=[O:40].[O:57]=[O:57]>>CCC12C=CC[NH+]3CCC4(C(=C(C(=O)OC)C1)Nc1cc(O)ccc14)C32.O=P([O-])([O-])OCC(O)C(O)C(O)[CH2:40][n:40]1[c:40]2[n:40][c:40](=[O:40])[n-:40][c:40](=[O:40])[c:40]-2[n:40][c:40]2[cH:40][c:40]([CH3:40])[c:40]([CH3:40])[cH:40][c:40]21.[OH2:1].[H+]", "Solutions": ["infeasible"]}, "14135": {"Reaction": "CCC12C=CC[NH+]3CCC4(C(=C(C(=O)OC)C1)Nc1cc(O)ccc14)C32.O=P([O-])([O-])OCC(O)C(O)C(O)[CH2:40][n:40]1[c:40]2[n:40][c:40](=[O:40])[n-:40][c:40](=[O:40])[c:40]-2[n:40][c:40]2[cH:40][c:40]([CH3:40])[c:40]([CH3:40])[cH:40][c:40]21.[OH2:1].[H+]>>CCC12C=CC[NH+]3CCC4(C(=C(C(=O)OC)C1)Nc1ccccc14)C32.O=P([O-])([O-])OCC(O)C(O)C(O)[CH2:40][N:40]1[c:40]2[cH:40][c:40]([CH3:40])[c:40]([CH3:40])[cH:40][c:40]2[NH:40][c:40]2[c:40]1[nH:40][c:40](=[O:40])[nH:40][c:40]2=[O:40].[O:57]=[O:57]", "Solutions": ["infeasible"]}, "14138": {"Reaction": "CCCCCCCCCCCCCC=CC(O)C([NH3+])COC1OC(CO)C(O)C(O)C1O.Nc1ncnc2c1ncn2C1OC(COP(=O)([O-])OS(=O)(=O)[O-])C(OP(=O)([O-])[O-])C1O>>CCCCCCCCCCCCCC=CC(O)C([NH3+])COC1OC(COS(=O)(=O)[O-])C(O)C(O)C1O.Nc1ncnc2c1ncn2C1OC(COP(=O)([O-])[O-])C(OP(=O)([O-])[O-])C1O.[H+]", "Solutions": [["Oxonium_depro", "999_1_1", "(592_1_1)", "151_1_1&201_1_1&223_2_1&796_1_1"], ["999_1_1", "(43_1_4)&787_3_3&(811_1_2)", "7_2_4&7_3_5&(90_1_1)&90_1_6&(148_1_1)&148_1_9&(148_2_1)&148_2_9&325_1_1&(325_1_2)&(550_1_1)&592_1_2&613_1_2&(889_1_4)", "Water_depro"], ["999_1_1", "Oxonium_depro", "7_2_4&7_3_5&(90_1_1)&90_1_6&(148_1_1)&148_1_9&(148_2_1)&148_2_9&325_1_1&(325_1_2)&(550_1_1)&592_1_2&613_1_2&(889_1_4)", "Phosphate_-1_depro"], ["7_2_4&7_3_5&(90_1_1)&90_1_6&(148_1_1)&148_1_9&(148_2_1)&148_2_9&325_1_1&(325_1_2)&(550_1_1)&592_1_2&613_1_2&(889_1_4)", "999_1_1", "163_1_2", "Water_depro", "(577_1_1)"], ["999_1_1", "(340_1_2)&(840_1_3)", "741_1_4", "Oxonium_depro", "8_1_6&50_1_3&50_2_3&111_1_8&(261_1_5)&331_1_5&(593_1_3)&(775_1_2)&(873_1_3)&890_1_3&Lys_pro"], ["Oxonium_depro", "999_1_1", "(1000_1_2)", "27_1_2&(152_1_1)&488_1_4&546_1_3&546_2_5&(738_1_4)&(975_1_1)&(975_3_1)&(1000_1_1)", "151_1_1&201_1_1&223_2_1&796_1_1"], ["999_1_1", "Oxonium_depro", "(642_1_1)&(823_1_1)&(833_1_1)&(844_1_1)", "151_1_1&201_1_1&223_2_1&796_1_1", "(352_1_1)"], ["999_1_1", "(202_1_3)&(778_1_1)", "7_2_4&7_3_5&(90_1_1)&90_1_6&(148_1_1)&148_1_9&(148_2_1)&148_2_9&325_1_1&(325_1_2)&(550_1_1)&592_1_2&613_1_2&(889_1_4)", "151_1_1&201_1_1&223_2_1&796_1_1", "Oxonium_depro"], ["999_1_1", "(43_1_4)&787_3_3&(811_1_2)", "92_1_6&(306_1_11)", "Water_depro", "(92_2_6)&(579_1_4)"], ["999_1_1", "(791_1_2)&(837_1_2)", "(510_1_1)", "(352_1_1)", "Water_depro"]]}, "14139": {"Reaction": "CCCCCCCCCCCCCC=CC(O)C([NH3+])COC1OC(COS(=O)(=O)[O-])C(O)C(O)C1O.Nc1ncnc2c1ncn2C1OC(COP(=O)([O-])[O-])C(OP(=O)([O-])[O-])C1O.[H+]>>CCCCCCCCCCCCCC=CC(O)C([NH3+])COC1OC(CO)C(O)C(O)C1O.Nc1ncnc2c1ncn2C1OC(COP(=O)([O-])OS(=O)(=O)[O-])C(OP(=O)([O-])[O-])C1O", "Solutions": [["Oxonium_pro", "(151_1_1)&(201_1_1)&(223_2_1)&(796_1_1)", "592_1_1", "(999_1_1)"], ["(7_2_4)&(7_3_5)&90_1_1&(90_1_6)&148_1_1&(148_1_9)&148_2_1&(148_2_9)&(325_1_1)&325_1_2&550_1_1&(592_1_2)&(613_1_2)&889_1_4", "43_1_4&(787_3_3)&811_1_2", "(999_1_1)", "Water_pro"], ["Phosphate_-1_pro", "(999_1_1)", "(7_2_4)&(7_3_5)&90_1_1&(90_1_6)&148_1_1&(148_1_9)&148_2_1&(148_2_9)&(325_1_1)&325_1_2&550_1_1&(592_1_2)&(613_1_2)&889_1_4", "Oxonium_pro"], ["(27_1_2)&152_1_1&(488_1_4)&(546_1_3)&(546_2_5)&738_1_4&975_1_1&975_3_1&1000_1_1", "(151_1_1)&(201_1_1)&(223_2_1)&(796_1_1)", "1000_1_2", "(999_1_1)", "Oxonium_pro"], ["(7_2_4)&(7_3_5)&90_1_1&(90_1_6)&148_1_1&(148_1_9)&148_2_1&(148_2_9)&(325_1_1)&325_1_2&550_1_1&(592_1_2)&(613_1_2)&889_1_4", "(151_1_1)&(201_1_1)&(223_2_1)&(796_1_1)", "202_1_3&778_1_1", "(999_1_1)", "Oxonium_pro"], ["351_1_1&(351_1_2)", "Phosphate_-1_pro", "(736_1_1)", "Oxonium_pro", "(999_1_1)"], ["(787_2_3)", "236_2_3&294_1_3&Arg_pro", "Oxonium_pro", "(999_1_1)", "(7_2_4)&(7_3_5)&90_1_1&(90_1_6)&148_1_1&(148_1_9)&148_2_1&(148_2_9)&(325_1_1)&325_1_2&550_1_1&(592_1_2)&(613_1_2)&889_1_4"], ["Phosphate_-1_pro", "(999_1_1)", "54_1_1&(54_1_9)", "Oxonium_pro", "87_2_6&(159_1_2)&159_1_5"], ["340_1_2&840_1_3", "(208_1_7)", "(999_1_1)", "(741_1_4)", "Water_pro"], ["(7_2_4)&(7_3_5)&90_1_1&(90_1_6)&148_1_1&(148_1_9)&148_2_1&(148_2_9)&(325_1_1)&325_1_2&550_1_1&(592_1_2)&(613_1_2)&889_1_4", "8_1_2", "(999_1_1)", "Oxonium_pro", "244_1_2&(368_2_1)&368_2_6&(368_3_1)&368_3_7&368_4_3&(873_1_1)"]]}, "14142": {"Reaction": "[NH3+]C(CCC(=O)[NH:5][CH:5]([CH2:5][S:5][S:5][CH2:5][CH:5]([NH:5]C(=O)CCC([NH3+])C(=O)[O-])[C:5](NCC(=O)[O-])=[O:5])[C:5](NCC(=O)[O-])=[O:5])C(=O)[O-].O=S([O-])[O-].Nc1ncnc2c1ncn2C1OC(COP(=O)([O-])[O-])C(O)C1O.[H+].[H+]>>Nc1ncnc2c1ncn2C1OC(COP(=O)([O-])OS(=O)(=O)[O-])C(O)C1O.[NH3+]C(CCC(=O)[NH:5][CH:5]([CH2:5][SH:5])[C:5](NCC(=O)[O-])=[O:5])C(=O)[O-].[NH3+]C(CCC(=O)[NH:5][CH:5]([CH2:5][SH:5])[C:5](NCC(=O)[O-])=[O:5])C(=O)[O-]", "Solutions": [["Sulfite_-1_pro", "Oxonium_pro", "(279_1_5)", "(122_1_8)&(122_1_9)&(140_1_13)&(715_1_4)", "Phosphate_-1_pro", "(279_1_4)", "Oxonium_pro", "(279_1_3)", "(122_1_8)&(122_1_9)&(140_1_13)&(715_1_4)"], ["512_1_2", "Sulfite_-1_pro", "512_1_1&627_1_2", "Oxonium_pro", "43_1_4&(787_3_3)&811_1_2", "Water_pro", "(279_1_5)", "(279_1_4)", "(279_1_3)"], ["Oxonium_pro", "Sulfite_-1_pro", "(123_1_5)", "6_1_6", "(123_1_4)", "(123_1_3)", "627_1_4", "(122_1_8)&(122_1_9)&(140_1_13)&(715_1_4)", "Water_pro", "(108_1_1)&(130_1_1)&139_1_4&(142_1_1)&(211_1_1)&(211_1_4)&(277_1_12)&(304_1_1)&(319_1_1)&(353_1_1)&(551_1_1)&(800_1_1)"], ["512_1_2", "512_1_1&627_1_2", "27_2_2&35_1_2&48_1_2&58_1_2&86_1_2&(222_1_6)&282_1_3&(577_1_2)&(695_1_3)&(754_1_2)&757_1_2&770_1_2&802_1_2&802_2_3", "Sulfite_-1_pro", "(279_1_5)", "(56_1_5)&(95_1_4)&97_1_1&157_1_4&159_1_4&163_1_1&167_1_1&168_1_1&254_1_6&308_1_2&(308_1_5)&359_1_2&516_1_1&517_1_1&546_2_2&636_1_1&(636_1_9)&710_1_1&732_1_1&732_2_1&(732_2_4)&836_1_1&917_1_1&996_1_1&1001_1_1", "(279_1_4)", "Oxonium_pro", "(279_1_3)", "Water_pro"], ["512_1_2", "Oxonium_pro", "(151_1_1)&(201_1_1)&(223_2_1)&(796_1_1)", "512_1_1&627_1_2", "Oxonium_pro", "Sulfite_-1_pro", "(279_1_5)", "202_1_3&778_1_1", "(279_1_4)", "(279_1_3)"], ["512_1_2", "(787_2_3)", "512_1_1&627_1_2", "Sulfite_-1_pro", "(279_1_5)", "(279_1_4)", "(239_1_6)&239_1_7&(239_2_6)&239_2_7", "Water_pro", "(279_1_3)", "Oxonium_pro"], ["Water_pro", "43_1_4&(787_3_3)&811_1_2", "6_1_6", "Sulfite_-1_pro", "(279_1_5)", "(122_1_8)&(122_1_9)&(140_1_13)&(715_1_4)", "192_1_2&(192_2_4)&(761_1_6)&(800_1_4)", "(279_1_4)", "(279_1_3)", "Oxonium_pro"], ["Water_pro", "27_2_2&35_1_2&48_1_2&58_1_2&86_1_2&(222_1_6)&282_1_3&(577_1_2)&(695_1_3)&(754_1_2)&757_1_2&770_1_2&802_1_2&802_2_3", "6_1_6", "Sulfite_-1_pro", "(279_1_5)", "(122_1_8)&(122_1_9)&(140_1_13)&(715_1_4)", "1_1_1&(1_1_4)&(182_1_3)&(182_2_3)&190_1_4&(328_1_4)&525_1_1&680_1_2&(680_1_6)&(711_1_5)&803_1_1&(803_1_5)&967_1_1&(967_1_6)", "(279_1_4)", "(279_1_3)", "Oxonium_pro"], ["512_1_1&627_1_2", "Oxonium_pro", "340_1_2&840_1_3", "Sulfite_-1_pro", "(279_1_5)", "(279_1_4)", "(124_1_3)&(124_1_6)&(124_1_11)&(163_2_2)&216_1_2&(239_1_9)&(239_2_9)&571_1_2&765_1_2&(787_1_2)&788_1_2&(791_1_3)&846_1_1", "Water_pro", "(279_1_3)", "512_1_2"], ["512_1_2", "Sulfite_-1_pro", "Oxonium_pro", "577_1_1", "(279_1_5)", "(279_1_4)", "(163_1_2)", "Water_pro", "512_1_1&627_1_2", "(279_1_3)"]]}, "14143": {"Reaction": "Nc1ncnc2c1ncn2C1OC(COP(=O)([O-])OS(=O)(=O)[O-])C(O)C1O.[NH3+]C(CCC(=O)[NH:5][CH:5]([CH2:5][SH:5])[C:5](NCC(=O)[O-])=[O:5])C(=O)[O-].[NH3+]C(CCC(=O)[NH:5][CH:5]([CH2:5][SH:5])[C:5](NCC(=O)[O-])=[O:5])C(=O)[O-]>>[NH3+]C(CCC(=O)[NH:5][CH:5]([CH2:5][S:5][S:5][CH2:5][CH:5]([NH:5]C(=O)CCC([NH3+])C(=O)[O-])[C:5](NCC(=O)[O-])=[O:5])[C:5](NCC(=O)[O-])=[O:5])C(=O)[O-].O=S([O-])[O-].Nc1ncnc2c1ncn2C1OC(COP(=O)([O-])[O-])C(O)C1O.[H+].[H+]", "Solutions": [["Water_depro", "279_1_3", "279_1_4", "122_1_8&122_1_9&140_1_13&715_1_4", "122_1_8&122_1_9&140_1_13&715_1_4", "279_1_5", "Sulfite_-1_depro", "Oxonium_depro", "(43_1_4)&787_3_3&(811_1_2)"], ["(512_1_1)&(627_1_2)", "279_1_3", "279_1_4", "Phosphate_-1_depro", "279_1_5", "Oxonium_depro", "Sulfite_-1_depro", "Oxonium_depro", "(512_1_2)"], ["(512_1_1)&(627_1_2)", "279_1_3", "279_1_4", "Oxonium_depro", "279_1_5", "Water_depro", "Sulfite_-1_depro", "(43_1_4)&787_3_3&(811_1_2)", "(512_1_2)"], ["(512_1_2)", "279_1_3", "279_1_4", "Water_depro", "(191_1_1)&191_1_3", "56_1_5&95_1_4&(97_1_1)&(157_1_4)&(159_1_4)&(163_1_1)&(167_1_1)&(168_1_1)&(254_1_6)&(308_1_2)&308_1_5&(359_1_2)&(516_1_1)&(517_1_1)&(546_2_2)&(636_1_1)&636_1_9&(710_1_1)&(732_1_1)&(732_2_1)&732_2_4&(836_1_1)&(917_1_1)&(996_1_1)&(1001_1_1)", "(340_1_2)&(840_1_3)", "Oxonium_depro", "279_1_5", "Sulfite_-1_depro"], ["(512_1_2)", "(512_1_1)&(627_1_2)", "279_1_3", "279_1_4", "(27_2_2)&(35_1_2)&(48_1_2)&(58_1_2)&(86_1_2)&222_1_6&(282_1_3)&577_1_2&695_1_3&754_1_2&(757_1_2)&(770_1_2)&(802_1_2)&(802_2_3)", "56_1_5&95_1_4&(97_1_1)&(157_1_4)&(159_1_4)&(163_1_1)&(167_1_1)&(168_1_1)&(254_1_6)&(308_1_2)&308_1_5&(359_1_2)&(516_1_1)&(517_1_1)&(546_2_2)&(636_1_1)&636_1_9&(710_1_1)&(732_1_1)&(732_2_1)&732_2_4&(836_1_1)&(917_1_1)&(996_1_1)&(1001_1_1)", "279_1_5", "Oxonium_depro", "Sulfite_-1_depro", "Water_depro"], ["(512_1_1)&(627_1_2)", "Water_depro", "124_1_3&124_1_6&124_1_11&163_2_2&(216_1_2)&239_1_9&239_2_9&(571_1_2)&(765_1_2)&787_1_2&(788_1_2)&791_1_3&(846_1_1)", "279_1_3", "Oxonium_depro", "(512_1_2)", "279_1_4", "(340_1_2)&(840_1_3)", "279_1_5", "Sulfite_-1_depro"], ["279_1_3", "Oxonium_depro", "(512_1_2)", "279_1_4", "(191_1_1)&191_1_3", "(43_1_4)&787_3_3&(811_1_2)", "279_1_5", "(10_1_3)&(28_1_1)&39_1_2&(42_1_3)&87_2_2&(160_1_2)&(324_2_4)&(832_1_1)&(947_1_3)", "Water_depro", "Sulfite_-1_depro"], ["123_1_3", "123_1_4", "(627_1_4)", "(6_1_6)", "123_1_5", "Sulfite_-1_depro", "122_1_8&122_1_9&140_1_13&715_1_4", "108_1_1&130_1_1&(139_1_4)&142_1_1&211_1_1&211_1_4&277_1_12&304_1_1&319_1_1&353_1_1&551_1_1&800_1_1", "Water_depro", "Oxonium_depro"], ["Oxonium_depro", "279_1_3", "279_1_4", "(340_1_2)&(840_1_3)", "Water_depro", "122_1_8&122_1_9&140_1_13&715_1_4", "(6_1_6)", "(6_1_4)&(77_1_1)&84_1_6&174_1_4&225_1_14&(594_1_1)&(619_1_1)&619_1_6&(746_1_1)&746_1_5", "279_1_5", "Sulfite_-1_depro"], ["279_1_3", "Water_depro", "279_1_4", "279_1_5", "Oxonium_depro", "(1_1_1)&1_1_4&182_1_3&182_2_3&(190_1_4)&328_1_4&(525_1_1)&(680_1_2)&680_1_6&711_1_5&(803_1_1)&803_1_5&(967_1_1)&967_1_6", "143_1_4&143_1_5&(627_1_1)&715_1_5&734_1_1&(792_1_1)", "(43_1_4)&787_3_3&(811_1_2)", "Sulfite_-1_depro", "(512_1_2)"]]}, "14146": {"Reaction": "NC(=[NH2+])NCC(=O)[O-].Nc1ncnc2c1ncn2C1OC(COP(=O)([O-])OP(=O)([O-])OP(=O)([O-])[O-])C(O)C1O>>[NH2+]=C(NCC(=O)[O-])NP(=O)([O-])[O-].Nc1ncnc2c1ncn2C1OC(COP(=O)([O-])OP(=O)([O-])[O-])C(O)C1O.[H+]", "Solutions": [["Water_depro", "86_1_1", "56_1_5&95_1_4&(97_1_1)&(157_1_4)&(159_1_4)&(163_1_1)&(167_1_1)&(168_1_1)&(254_1_6)&(308_1_2)&308_1_5&(359_1_2)&(516_1_1)&(517_1_1)&(546_2_2)&(636_1_1)&636_1_9&(710_1_1)&(732_1_1)&(732_2_1)&732_2_4&(836_1_1)&(917_1_1)&(996_1_1)&(1001_1_1)"], ["(4_1_1)&13_1_4&19_1_1&36_1_3&(49_1_7)&68_1_4&99_1_7&100_1_5&107_1_7&(116_1_1)&116_1_3&141_1_3&141_1_6&141_1_8&141_1_11&159_1_3&159_1_6&166_1_4&171_1_3&209_1_2&223_1_8&(244_1_3)&332_1_2&339_1_2&345_1_5&365_1_2&507_1_3&525_1_6&525_2_4&546_1_4&546_2_6&570_1_2&588_1_2&610_1_2&615_1_2&627_1_5&632_1_2&647_1_2&654_1_2&663_1_2&665_1_3&696_1_2&702_1_6&801_1_2&809_1_6&824_1_3&824_2_2&844_1_2&904_1_3&916_1_3&951_1_5&Asp/Glu_depro", "86_1_1", "Oxonium_depro"], ["(890_1_2)", "Water_depro", "86_1_1", "(7_1_1)&(7_2_1)&(21_1_1)"], ["103_1_4", "Oxonium_depro", "(110_1_3)&(110_2_4)", "86_1_1"], ["Water_depro", "86_1_1", "(124_1_3)&(124_1_6)&(124_1_11)&(163_2_2)&216_1_2&(239_1_9)&(239_2_9)&571_1_2&765_1_2&(787_1_2)&788_1_2&(791_1_3)&846_1_1", "(93_1_4)&(93_3_4)"], ["741_1_4", "Oxonium_depro", "(22_1_4)&80_1_3&(96_1_4)&(102_1_6)&106_1_8&(216_1_3)&229_1_5&236_1_3&(317_1_5)&(329_1_2)&(336_1_3)&(526_1_2)&(527_1_2)&(576_1_2)&(673_1_2)&(745_1_7)&(785_1_2)&(843_1_2)&(984_1_3)&HisN1_pro", "86_1_1"], ["Oxonium_depro", "86_1_1", "22_1_4&(80_1_3)&96_1_4&102_1_6&(106_1_8)&216_1_3&(229_1_5)&(236_1_3)&317_1_5&329_1_2&336_1_3&526_1_2&527_1_2&576_1_2&673_1_2&745_1_7&785_1_2&843_1_2&984_1_3&HisN1_depro", "(10_1_3)&(28_1_1)&39_1_2&(42_1_3)&87_2_2&(160_1_2)&(324_2_4)&(832_1_1)&(947_1_3)"], ["Water_depro", "86_1_1", "124_1_3&124_1_6&124_1_11&163_2_2&(216_1_2)&239_1_9&239_2_9&(571_1_2)&(765_1_2)&787_1_2&(788_1_2)&791_1_3&(846_1_1)", "(10_1_3)&(28_1_1)&39_1_2&(42_1_3)&87_2_2&(160_1_2)&(324_2_4)&(832_1_1)&(947_1_3)"], ["86_1_1", "92_2_6&579_1_4", "Oxonium_depro", "8_1_6&50_1_3&50_2_3&111_1_8&(261_1_5)&331_1_5&(593_1_3)&(775_1_2)&(873_1_3)&890_1_3&Lys_pro"], ["Water_depro", "86_1_1", "208_1_7", "92_2_6&579_1_4"]]}, "14147": {"Reaction": "[NH2+]=C(NCC(=O)[O-])NP(=O)([O-])[O-].Nc1ncnc2c1ncn2C1OC(COP(=O)([O-])OP(=O)([O-])[O-])C(O)C1O.[H+]>>NC(=[NH2+])NCC(=O)[O-].Nc1ncnc2c1ncn2C1OC(COP(=O)([O-])OP(=O)([O-])OP(=O)([O-])[O-])C(O)C1O", "Solutions": [["4_1_1&(13_1_4)&(19_1_1)&(36_1_3)&49_1_7&(68_1_4)&(99_1_7)&(100_1_5)&(107_1_7)&116_1_1&(116_1_3)&(141_1_3)&(141_1_6)&(141_1_8)&(141_1_11)&(159_1_3)&(159_1_6)&(166_1_4)&(171_1_3)&(209_1_2)&(223_1_8)&244_1_3&(332_1_2)&(339_1_2)&(345_1_5)&(365_1_2)&(507_1_3)&(525_1_6)&(525_2_4)&(546_1_4)&(546_2_6)&(570_1_2)&(588_1_2)&(610_1_2)&(615_1_2)&(627_1_5)&(632_1_2)&(647_1_2)&(654_1_2)&(663_1_2)&(665_1_3)&(696_1_2)&(702_1_6)&(801_1_2)&(809_1_6)&(824_1_3)&(824_2_2)&(844_1_2)&(904_1_3)&(916_1_3)&(951_1_5)&Asp/Glu_pro", "Oxonium_pro", "(86_1_1)"], ["Water_pro", "(56_1_5)&(95_1_4)&97_1_1&157_1_4&159_1_4&163_1_1&167_1_1&168_1_1&254_1_6&308_1_2&(308_1_5)&359_1_2&516_1_1&517_1_1&546_2_2&636_1_1&(636_1_9)&710_1_1&732_1_1&732_2_1&(732_2_4)&836_1_1&917_1_1&996_1_1&1001_1_1", "(86_1_1)"], ["(86_1_1)", "amine_primary_pro", "Oxonium_pro", "224_1_1&524_1_1&525_1_4&525_2_1&1005_1_1"], ["Oxonium_pro", "353_1_4&Ser_pro", "(2_1_3)", "(86_1_1)"], ["Water_pro", "124_1_3&124_1_6&124_1_11&163_2_2&(216_1_2)&239_1_9&239_2_9&(571_1_2)&(765_1_2)&787_1_2&(788_1_2)&791_1_3&(846_1_1)", "93_1_4&93_3_4", "(86_1_1)"], ["Oxonium_pro", "(4_1_1)&13_1_4&19_1_1&36_1_3&(49_1_7)&68_1_4&99_1_7&100_1_5&107_1_7&(116_1_1)&116_1_3&141_1_3&141_1_6&141_1_8&141_1_11&159_1_3&159_1_6&166_1_4&171_1_3&209_1_2&223_1_8&(244_1_3)&332_1_2&339_1_2&345_1_5&365_1_2&507_1_3&525_1_6&525_2_4&546_1_4&546_2_6&570_1_2&588_1_2&610_1_2&615_1_2&627_1_5&632_1_2&647_1_2&654_1_2&663_1_2&665_1_3&696_1_2&702_1_6&801_1_2&809_1_6&824_1_3&824_2_2&844_1_2&904_1_3&916_1_3&951_1_5&Asp/Glu_depro", "(92_1_6)&306_1_11", "(86_1_1)"], ["(151_1_1)&(201_1_1)&(223_2_1)&(796_1_1)", "(86_1_1)", "35_1_1&58_1_1&209_1_1&223_1_1&365_1_1&588_1_1&615_1_1&632_1_1&647_1_1&654_1_1&663_1_1&696_1_1&757_1_1&760_1_1", "Oxonium_pro"], ["Water_pro", "(124_1_3)&(124_1_6)&(124_1_11)&(163_2_2)&216_1_2&(239_1_9)&(239_2_9)&571_1_2&765_1_2&(787_1_2)&788_1_2&(791_1_3)&846_1_1", "10_1_3&28_1_1&(39_1_2)&42_1_3&(87_2_2)&160_1_2&324_2_4&832_1_1&947_1_3", "(86_1_1)"], ["566_1_2", "(21_1_4)&190_1_1&228_1_5&228_2_4&273_1_3", "(86_1_1)", "Water_pro"], ["(192_1_2)&192_2_4&761_1_6&800_1_4", "1_1_1&(1_1_4)&(182_1_3)&(182_2_3)&190_1_4&(328_1_4)&525_1_1&680_1_2&(680_1_6)&(711_1_5)&803_1_1&(803_1_5)&967_1_1&(967_1_6)", "(86_1_1)", "Water_pro"]]}, "14150": {"Reaction": "O=C([O-])C1OC(Oc2cc([O-])c3c(=O)cc(-c4ccc(O)c(O)c4)oc3c2)C(O)C(O)C1O.O=C([O-])C1OC(OP(=O)([O-])OP(=O)([O-])OCC2OC(n3ccc(=O)[nH]c3=O)C(O)C2O)C(O)C(O)C1O>>O=C([O-])C1OC(OC2C(Oc3cc([O-])c4c(=O)cc(-c5ccc(O)c(O)c5)oc4c3)OC(C(=O)[O-])C(O)C2O)C(O)C(O)C1O.O=c1ccn(C2OC(COP(=O)([O-])OP(=O)([O-])[O-])C(O)C2O)c(=O)[nH]1.[H+]", "Solutions": [["22_1_4&(80_1_3)&96_1_4&102_1_6&(106_1_8)&216_1_3&(229_1_5)&(236_1_3)&317_1_5&329_1_2&336_1_3&526_1_2&527_1_2&576_1_2&673_1_2&745_1_7&785_1_2&843_1_2&984_1_3&HisN1_depro", "Oxonium_depro", "340_1_1"], ["Water_depro", "197_1_2&568_1_1", "(43_1_4)&787_3_3&(811_1_2)"], ["339_1_1&570_1_1&(649_1_1)&770_1_1&801_1_1&970_1_1", "56_1_5&95_1_4&(97_1_1)&(157_1_4)&(159_1_4)&(163_1_1)&(167_1_1)&(168_1_1)&(254_1_6)&(308_1_2)&308_1_5&(359_1_2)&(516_1_1)&(517_1_1)&(546_2_2)&(636_1_1)&636_1_9&(710_1_1)&(732_1_1)&(732_2_1)&732_2_4&(836_1_1)&(917_1_1)&(996_1_1)&(1001_1_1)", "Water_depro"], ["124_1_3&124_1_6&124_1_11&163_2_2&(216_1_2)&239_1_9&239_2_9&(571_1_2)&(765_1_2)&787_1_2&(788_1_2)&791_1_3&(846_1_1)", "Water_depro", "340_1_1"], ["Oxonium_depro", "197_1_2&568_1_1", "Phosphate_-1_depro"], ["339_1_1&570_1_1&(649_1_1)&770_1_1&801_1_1&970_1_1", "Oxonium_depro", "(4_1_1)&13_1_4&19_1_1&36_1_3&(49_1_7)&68_1_4&99_1_7&100_1_5&107_1_7&(116_1_1)&116_1_3&141_1_3&141_1_6&141_1_8&141_1_11&159_1_3&159_1_6&166_1_4&171_1_3&209_1_2&223_1_8&(244_1_3)&332_1_2&339_1_2&345_1_5&365_1_2&507_1_3&525_1_6&525_2_4&546_1_4&546_2_6&570_1_2&588_1_2&610_1_2&615_1_2&627_1_5&632_1_2&647_1_2&654_1_2&663_1_2&665_1_3&696_1_2&702_1_6&801_1_2&809_1_6&824_1_3&824_2_2&844_1_2&904_1_3&916_1_3&951_1_5&Asp/Glu_depro"], ["113_1_3", "Oxonium_depro", "(110_1_3)&(110_2_4)", "340_1_1"], ["622_1_1&(695_1_2)&(787_2_2)&(787_3_2)&802_2_1", "(4_1_1)&13_1_4&19_1_1&36_1_3&(49_1_7)&68_1_4&99_1_7&100_1_5&107_1_7&(116_1_1)&116_1_3&141_1_3&141_1_6&141_1_8&141_1_11&159_1_3&159_1_6&166_1_4&171_1_3&209_1_2&223_1_8&(244_1_3)&332_1_2&339_1_2&345_1_5&365_1_2&507_1_3&525_1_6&525_2_4&546_1_4&546_2_6&570_1_2&588_1_2&610_1_2&615_1_2&627_1_5&632_1_2&647_1_2&654_1_2&663_1_2&665_1_3&696_1_2&702_1_6&801_1_2&809_1_6&824_1_3&824_2_2&844_1_2&904_1_3&916_1_3&951_1_5&Asp/Glu_depro", "Oxonium_depro", "(690_1_1)"], ["(4_1_1)&13_1_4&19_1_1&36_1_3&(49_1_7)&68_1_4&99_1_7&100_1_5&107_1_7&(116_1_1)&116_1_3&141_1_3&141_1_6&141_1_8&141_1_11&159_1_3&159_1_6&166_1_4&171_1_3&209_1_2&223_1_8&(244_1_3)&332_1_2&339_1_2&345_1_5&365_1_2&507_1_3&525_1_6&525_2_4&546_1_4&546_2_6&570_1_2&588_1_2&610_1_2&615_1_2&627_1_5&632_1_2&647_1_2&654_1_2&663_1_2&665_1_3&696_1_2&702_1_6&801_1_2&809_1_6&824_1_3&824_2_2&844_1_2&904_1_3&916_1_3&951_1_5&Asp/Glu_depro", "(244_1_2)&368_2_1&(368_2_6)&368_3_1&(368_3_7)&(368_4_3)&873_1_1", "Oxonium_depro", "(203_2_1)&(764_1_1)&(774_2_1)&(819_1_1)"], ["339_1_1&570_1_1&(649_1_1)&770_1_1&801_1_1&970_1_1", "836_2_3", "Phosphate_depro", "Oxonium_depro"]]}, "14151": {"Reaction": "O=C([O-])C1OC(OC2C(Oc3cc([O-])c4c(=O)cc(-c5ccc(O)c(O)c5)oc4c3)OC(C(=O)[O-])C(O)C2O)C(O)C(O)C1O.O=c1ccn(C2OC(COP(=O)([O-])OP(=O)([O-])[O-])C(O)C2O)c(=O)[nH]1.[H+]>>O=C([O-])C1OC(Oc2cc([O-])c3c(=O)cc(-c4ccc(O)c(O)c4)oc3c2)C(O)C(O)C1O.O=C([O-])C1OC(OP(=O)([O-])OP(=O)([O-])OCC2OC(n3ccc(=O)[nH]c3=O)C(O)C2O)C(O)C(O)C1O", "Solutions": [["Oxonium_pro", "Phosphate_-1_pro", "(197_1_2)&(568_1_1)"], ["(22_1_4)&80_1_3&(96_1_4)&(102_1_6)&106_1_8&(216_1_3)&229_1_5&236_1_3&(317_1_5)&(329_1_2)&(336_1_3)&(526_1_2)&(527_1_2)&(576_1_2)&(673_1_2)&(745_1_7)&(785_1_2)&(843_1_2)&(984_1_3)&HisN1_pro", "(340_1_1)", "Oxonium_pro"], ["Water_pro", "43_1_4&(787_3_3)&811_1_2", "(197_1_2)&(568_1_1)"], ["(124_1_3)&(124_1_6)&(124_1_11)&(163_2_2)&216_1_2&(239_1_9)&(239_2_9)&571_1_2&765_1_2&(787_1_2)&788_1_2&(791_1_3)&846_1_1", "(340_1_1)", "Water_pro"], ["(339_1_1)&(570_1_1)&649_1_1&(770_1_1)&(801_1_1)&(970_1_1)", "Water_pro", "(56_1_5)&(95_1_4)&97_1_1&157_1_4&159_1_4&163_1_1&167_1_1&168_1_1&254_1_6&308_1_2&(308_1_5)&359_1_2&516_1_1&517_1_1&546_2_2&636_1_1&(636_1_9)&710_1_1&732_1_1&732_2_1&(732_2_4)&836_1_1&917_1_1&996_1_1&1001_1_1"], ["(339_1_1)&(570_1_1)&649_1_1&(770_1_1)&(801_1_1)&(970_1_1)", "4_1_1&(13_1_4)&(19_1_1)&(36_1_3)&49_1_7&(68_1_4)&(99_1_7)&(100_1_5)&(107_1_7)&116_1_1&(116_1_3)&(141_1_3)&(141_1_6)&(141_1_8)&(141_1_11)&(159_1_3)&(159_1_6)&(166_1_4)&(171_1_3)&(209_1_2)&(223_1_8)&244_1_3&(332_1_2)&(339_1_2)&(345_1_5)&(365_1_2)&(507_1_3)&(525_1_6)&(525_2_4)&(546_1_4)&(546_2_6)&(570_1_2)&(588_1_2)&(610_1_2)&(615_1_2)&(627_1_5)&(632_1_2)&(647_1_2)&(654_1_2)&(663_1_2)&(665_1_3)&(696_1_2)&(702_1_6)&(801_1_2)&(809_1_6)&(824_1_3)&(824_2_2)&(844_1_2)&(904_1_3)&(916_1_3)&(951_1_5)&Asp/Glu_pro", "Oxonium_pro"], ["533_1_1", "Water_pro", "(246_1_1)", "(197_1_2)&(568_1_1)"], ["4_1_1&(13_1_4)&(19_1_1)&(36_1_3)&49_1_7&(68_1_4)&(99_1_7)&(100_1_5)&(107_1_7)&116_1_1&(116_1_3)&(141_1_3)&(141_1_6)&(141_1_8)&(141_1_11)&(159_1_3)&(159_1_6)&(166_1_4)&(171_1_3)&(209_1_2)&(223_1_8)&244_1_3&(332_1_2)&(339_1_2)&(345_1_5)&(365_1_2)&(507_1_3)&(525_1_6)&(525_2_4)&(546_1_4)&(546_2_6)&(570_1_2)&(588_1_2)&(610_1_2)&(615_1_2)&(627_1_5)&(632_1_2)&(647_1_2)&(654_1_2)&(663_1_2)&(665_1_3)&(696_1_2)&(702_1_6)&(801_1_2)&(809_1_6)&(824_1_3)&(824_2_2)&(844_1_2)&(904_1_3)&(916_1_3)&(951_1_5)&Asp/Glu_pro", "690_1_1", "(622_1_1)&695_1_2&787_2_2&787_3_2&(802_2_1)", "Oxonium_pro"], ["203_2_1&764_1_1&774_2_1&819_1_1", "4_1_1&(13_1_4)&(19_1_1)&(36_1_3)&49_1_7&(68_1_4)&(99_1_7)&(100_1_5)&(107_1_7)&116_1_1&(116_1_3)&(141_1_3)&(141_1_6)&(141_1_8)&(141_1_11)&(159_1_3)&(159_1_6)&(166_1_4)&(171_1_3)&(209_1_2)&(223_1_8)&244_1_3&(332_1_2)&(339_1_2)&(345_1_5)&(365_1_2)&(507_1_3)&(525_1_6)&(525_2_4)&(546_1_4)&(546_2_6)&(570_1_2)&(588_1_2)&(610_1_2)&(615_1_2)&(627_1_5)&(632_1_2)&(647_1_2)&(654_1_2)&(663_1_2)&(665_1_3)&(696_1_2)&(702_1_6)&(801_1_2)&(809_1_6)&(824_1_3)&(824_2_2)&(844_1_2)&(904_1_3)&(916_1_3)&(951_1_5)&Asp/Glu_pro", "244_1_2&(368_2_1)&368_2_6&(368_3_1)&368_3_7&368_4_3&(873_1_1)", "Oxonium_pro"], ["Oxonium_pro", "(339_1_1)&(570_1_1)&649_1_1&(770_1_1)&(801_1_1)&(970_1_1)", "(8_1_6)&(50_1_3)&(50_2_3)&(111_1_8)&261_1_5&(331_1_5)&593_1_3&775_1_2&873_1_3&(890_1_3)&Lys_depro", "(92_2_6)&(579_1_4)"]]}, "14154": {"Reaction": "CC12CCC3c4ccc(OC5OC(C(=O)[O-])C(O)C(O)C5O)cc4CCC3C1CCC2O.CC(=O)NC1C(OP(=O)([O-])OP(=O)([O-])OCC2OC(n3ccc(=O)[nH]c3=O)C(O)C2O)OC(CO)C(O)C1O>>CC(=O)NC1C(OC2CCC3C4CCc5cc(OC6OC(C(=O)[O-])C(O)C(O)C6O)ccc5C4CCC23C)OC(CO)C(O)C1O.O=c1ccn(C2OC(COP(=O)([O-])OP(=O)([O-])[O-])C(O)C2O)c(=O)[nH]1.[H+]", "Solutions": [["22_1_4&(80_1_3)&96_1_4&102_1_6&(106_1_8)&216_1_3&(229_1_5)&(236_1_3)&317_1_5&329_1_2&336_1_3&526_1_2&527_1_2&576_1_2&673_1_2&745_1_7&785_1_2&843_1_2&984_1_3&HisN1_depro", "Oxonium_depro", "340_1_1"], ["Water_depro", "197_1_2&568_1_1", "(43_1_4)&787_3_3&(811_1_2)"], ["339_1_1&570_1_1&(649_1_1)&770_1_1&801_1_1&970_1_1", "56_1_5&95_1_4&(97_1_1)&(157_1_4)&(159_1_4)&(163_1_1)&(167_1_1)&(168_1_1)&(254_1_6)&(308_1_2)&308_1_5&(359_1_2)&(516_1_1)&(517_1_1)&(546_2_2)&(636_1_1)&636_1_9&(710_1_1)&(732_1_1)&(732_2_1)&732_2_4&(836_1_1)&(917_1_1)&(996_1_1)&(1001_1_1)", "Water_depro"], ["124_1_3&124_1_6&124_1_11&163_2_2&(216_1_2)&239_1_9&239_2_9&(571_1_2)&(765_1_2)&787_1_2&(788_1_2)&791_1_3&(846_1_1)", "Water_depro", "340_1_1"], ["Oxonium_depro", "197_1_2&568_1_1", "Phosphate_-1_depro"], ["339_1_1&570_1_1&(649_1_1)&770_1_1&801_1_1&970_1_1", "Oxonium_depro", "(4_1_1)&13_1_4&19_1_1&36_1_3&(49_1_7)&68_1_4&99_1_7&100_1_5&107_1_7&(116_1_1)&116_1_3&141_1_3&141_1_6&141_1_8&141_1_11&159_1_3&159_1_6&166_1_4&171_1_3&209_1_2&223_1_8&(244_1_3)&332_1_2&339_1_2&345_1_5&365_1_2&507_1_3&525_1_6&525_2_4&546_1_4&546_2_6&570_1_2&588_1_2&610_1_2&615_1_2&627_1_5&632_1_2&647_1_2&654_1_2&663_1_2&665_1_3&696_1_2&702_1_6&801_1_2&809_1_6&824_1_3&824_2_2&844_1_2&904_1_3&916_1_3&951_1_5&Asp/Glu_depro"], ["113_1_3", "Oxonium_depro", "(110_1_3)&(110_2_4)", "340_1_1"], ["622_1_1&(695_1_2)&(787_2_2)&(787_3_2)&802_2_1", "(4_1_1)&13_1_4&19_1_1&36_1_3&(49_1_7)&68_1_4&99_1_7&100_1_5&107_1_7&(116_1_1)&116_1_3&141_1_3&141_1_6&141_1_8&141_1_11&159_1_3&159_1_6&166_1_4&171_1_3&209_1_2&223_1_8&(244_1_3)&332_1_2&339_1_2&345_1_5&365_1_2&507_1_3&525_1_6&525_2_4&546_1_4&546_2_6&570_1_2&588_1_2&610_1_2&615_1_2&627_1_5&632_1_2&647_1_2&654_1_2&663_1_2&665_1_3&696_1_2&702_1_6&801_1_2&809_1_6&824_1_3&824_2_2&844_1_2&904_1_3&916_1_3&951_1_5&Asp/Glu_depro", "Oxonium_depro", "(690_1_1)"], ["(4_1_1)&13_1_4&19_1_1&36_1_3&(49_1_7)&68_1_4&99_1_7&100_1_5&107_1_7&(116_1_1)&116_1_3&141_1_3&141_1_6&141_1_8&141_1_11&159_1_3&159_1_6&166_1_4&171_1_3&209_1_2&223_1_8&(244_1_3)&332_1_2&339_1_2&345_1_5&365_1_2&507_1_3&525_1_6&525_2_4&546_1_4&546_2_6&570_1_2&588_1_2&610_1_2&615_1_2&627_1_5&632_1_2&647_1_2&654_1_2&663_1_2&665_1_3&696_1_2&702_1_6&801_1_2&809_1_6&824_1_3&824_2_2&844_1_2&904_1_3&916_1_3&951_1_5&Asp/Glu_depro", "(244_1_2)&368_2_1&(368_2_6)&368_3_1&(368_3_7)&(368_4_3)&873_1_1", "Oxonium_depro", "(203_2_1)&(764_1_1)&(774_2_1)&(819_1_1)"], ["339_1_1&570_1_1&(649_1_1)&770_1_1&801_1_1&970_1_1", "836_2_3", "Phosphate_depro", "Oxonium_depro"]]}, "14155": {"Reaction": "CC(=O)NC1C(OC2CCC3C4CCc5cc(OC6OC(C(=O)[O-])C(O)C(O)C6O)ccc5C4CCC23C)OC(CO)C(O)C1O.O=c1ccn(C2OC(COP(=O)([O-])OP(=O)([O-])[O-])C(O)C2O)c(=O)[nH]1.[H+]>>CC12CCC3c4ccc(OC5OC(C(=O)[O-])C(O)C(O)C5O)cc4CCC3C1CCC2O.CC(=O)NC1C(OP(=O)([O-])OP(=O)([O-])OCC2OC(n3ccc(=O)[nH]c3=O)C(O)C2O)OC(CO)C(O)C1O", "Solutions": [["Oxonium_pro", "Phosphate_-1_pro", "(197_1_2)&(568_1_1)"], ["(22_1_4)&80_1_3&(96_1_4)&(102_1_6)&106_1_8&(216_1_3)&229_1_5&236_1_3&(317_1_5)&(329_1_2)&(336_1_3)&(526_1_2)&(527_1_2)&(576_1_2)&(673_1_2)&(745_1_7)&(785_1_2)&(843_1_2)&(984_1_3)&HisN1_pro", "(340_1_1)", "Oxonium_pro"], ["Water_pro", "43_1_4&(787_3_3)&811_1_2", "(197_1_2)&(568_1_1)"], ["(124_1_3)&(124_1_6)&(124_1_11)&(163_2_2)&216_1_2&(239_1_9)&(239_2_9)&571_1_2&765_1_2&(787_1_2)&788_1_2&(791_1_3)&846_1_1", "(340_1_1)", "Water_pro"], ["(339_1_1)&(570_1_1)&649_1_1&(770_1_1)&(801_1_1)&(970_1_1)", "Water_pro", "(56_1_5)&(95_1_4)&97_1_1&157_1_4&159_1_4&163_1_1&167_1_1&168_1_1&254_1_6&308_1_2&(308_1_5)&359_1_2&516_1_1&517_1_1&546_2_2&636_1_1&(636_1_9)&710_1_1&732_1_1&732_2_1&(732_2_4)&836_1_1&917_1_1&996_1_1&1001_1_1"], ["(339_1_1)&(570_1_1)&649_1_1&(770_1_1)&(801_1_1)&(970_1_1)", "4_1_1&(13_1_4)&(19_1_1)&(36_1_3)&49_1_7&(68_1_4)&(99_1_7)&(100_1_5)&(107_1_7)&116_1_1&(116_1_3)&(141_1_3)&(141_1_6)&(141_1_8)&(141_1_11)&(159_1_3)&(159_1_6)&(166_1_4)&(171_1_3)&(209_1_2)&(223_1_8)&244_1_3&(332_1_2)&(339_1_2)&(345_1_5)&(365_1_2)&(507_1_3)&(525_1_6)&(525_2_4)&(546_1_4)&(546_2_6)&(570_1_2)&(588_1_2)&(610_1_2)&(615_1_2)&(627_1_5)&(632_1_2)&(647_1_2)&(654_1_2)&(663_1_2)&(665_1_3)&(696_1_2)&(702_1_6)&(801_1_2)&(809_1_6)&(824_1_3)&(824_2_2)&(844_1_2)&(904_1_3)&(916_1_3)&(951_1_5)&Asp/Glu_pro", "Oxonium_pro"], ["533_1_1", "Water_pro", "(246_1_1)", "(197_1_2)&(568_1_1)"], ["4_1_1&(13_1_4)&(19_1_1)&(36_1_3)&49_1_7&(68_1_4)&(99_1_7)&(100_1_5)&(107_1_7)&116_1_1&(116_1_3)&(141_1_3)&(141_1_6)&(141_1_8)&(141_1_11)&(159_1_3)&(159_1_6)&(166_1_4)&(171_1_3)&(209_1_2)&(223_1_8)&244_1_3&(332_1_2)&(339_1_2)&(345_1_5)&(365_1_2)&(507_1_3)&(525_1_6)&(525_2_4)&(546_1_4)&(546_2_6)&(570_1_2)&(588_1_2)&(610_1_2)&(615_1_2)&(627_1_5)&(632_1_2)&(647_1_2)&(654_1_2)&(663_1_2)&(665_1_3)&(696_1_2)&(702_1_6)&(801_1_2)&(809_1_6)&(824_1_3)&(824_2_2)&(844_1_2)&(904_1_3)&(916_1_3)&(951_1_5)&Asp/Glu_pro", "690_1_1", "(622_1_1)&695_1_2&787_2_2&787_3_2&(802_2_1)", "Oxonium_pro"], ["203_2_1&764_1_1&774_2_1&819_1_1", "4_1_1&(13_1_4)&(19_1_1)&(36_1_3)&49_1_7&(68_1_4)&(99_1_7)&(100_1_5)&(107_1_7)&116_1_1&(116_1_3)&(141_1_3)&(141_1_6)&(141_1_8)&(141_1_11)&(159_1_3)&(159_1_6)&(166_1_4)&(171_1_3)&(209_1_2)&(223_1_8)&244_1_3&(332_1_2)&(339_1_2)&(345_1_5)&(365_1_2)&(507_1_3)&(525_1_6)&(525_2_4)&(546_1_4)&(546_2_6)&(570_1_2)&(588_1_2)&(610_1_2)&(615_1_2)&(627_1_5)&(632_1_2)&(647_1_2)&(654_1_2)&(663_1_2)&(665_1_3)&(696_1_2)&(702_1_6)&(801_1_2)&(809_1_6)&(824_1_3)&(824_2_2)&(844_1_2)&(904_1_3)&(916_1_3)&(951_1_5)&Asp/Glu_pro", "244_1_2&(368_2_1)&368_2_6&(368_3_1)&368_3_7&368_4_3&(873_1_1)", "Oxonium_pro"], ["Oxonium_pro", "(339_1_1)&(570_1_1)&649_1_1&(770_1_1)&(801_1_1)&(970_1_1)", "(8_1_6)&(50_1_3)&(50_2_3)&(111_1_8)&261_1_5&(331_1_5)&593_1_3&775_1_2&873_1_3&(890_1_3)&Lys_depro", "(92_2_6)&(579_1_4)"]]}, "14158": {"Reaction": "O=P([O-])([O-])OP(=O)([O-])OP(=O)([O-])[O-].[OH2:1]>>O=P([O-])([O-])O.O=P([O-])([O-])OP(=O)([O-])O", "Solutions": [["510_1_1", "246_2_2"], ["9_1_2", "340_1_2&840_1_3"], ["179_1_1&534_5_1&856_1_1", "179_1_2&534_5_2"], ["916_1_2", "85_1_3&(546_1_2)&(546_2_4)&653_1_2"], ["533_1_1", "533_1_2"], ["642_1_1&823_1_1&833_1_1&844_1_1", "27_2_2&35_1_2&48_1_2&58_1_2&86_1_2&(222_1_6)&282_1_3&(577_1_2)&(695_1_3)&(754_1_2)&757_1_2&770_1_2&802_1_2&802_2_3"], ["101_1_1&150_1_1&(150_1_2)", "101_1_2&634_1_3"], ["178_1_1&534_1_1&534_2_1&534_3_1&534_4_1&535_1_1", "178_1_2&198_1_2&302_1_6&534_1_2&534_2_2&534_3_2&534_4_2&535_1_2"], ["101_1_1&150_1_1&(150_1_2)", "(88_1_1)&88_1_2&(207_1_1)&(327_1_1)", "9_1_2"], ["340_1_2&840_1_3", "88_1_1&(88_1_2)&207_1_1&327_1_1", "101_1_2&634_1_3"]]}, "14159": {"Reaction": "O=P([O-])([O-])O.O=P([O-])([O-])OP(=O)([O-])O>>O=P([O-])([O-])OP(=O)([O-])OP(=O)([O-])[O-].[OH2:1]", "Solutions": [["(101_1_2)&(634_1_3)", "(101_1_1)&(150_1_1)&150_1_2"], ["(85_1_3)&546_1_2&546_2_4&(653_1_2)", "(916_1_2)"], ["(179_1_2)&(534_5_2)", "(179_1_1)&(534_5_1)&(856_1_1)"], ["(642_1_1)&(823_1_1)&(833_1_1)&(844_1_1)", "(27_2_2)&(35_1_2)&(48_1_2)&(58_1_2)&(86_1_2)&222_1_6&(282_1_3)&577_1_2&695_1_3&754_1_2&(757_1_2)&(770_1_2)&(802_1_2)&(802_2_3)"], ["(246_2_2)", "(510_1_1)"], ["(533_1_2)", "(533_1_1)"], ["(9_1_2)", "(340_1_2)&(840_1_3)"], ["(178_1_2)&(198_1_2)&(302_1_6)&(534_1_2)&(534_2_2)&(534_3_2)&(534_4_2)&(535_1_2)", "(178_1_1)&(534_1_1)&(534_2_1)&(534_3_1)&(534_4_1)&(535_1_1)"], ["(101_1_2)&(634_1_3)", "(88_1_1)&88_1_2&(207_1_1)&(327_1_1)", "(340_1_2)&(840_1_3)"], ["Phosphate_-2_depro", "4_1_1&(13_1_4)&(19_1_1)&(36_1_3)&49_1_7&(68_1_4)&(99_1_7)&(100_1_5)&(107_1_7)&116_1_1&(116_1_3)&(141_1_3)&(141_1_6)&(141_1_8)&(141_1_11)&(159_1_3)&(159_1_6)&(166_1_4)&(171_1_3)&(209_1_2)&(223_1_8)&244_1_3&(332_1_2)&(339_1_2)&(345_1_5)&(365_1_2)&(507_1_3)&(525_1_6)&(525_2_4)&(546_1_4)&(546_2_6)&(570_1_2)&(588_1_2)&(610_1_2)&(615_1_2)&(627_1_5)&(632_1_2)&(647_1_2)&(654_1_2)&(663_1_2)&(665_1_3)&(696_1_2)&(702_1_6)&(801_1_2)&(809_1_6)&(824_1_3)&(824_2_2)&(844_1_2)&(904_1_3)&(916_1_3)&(951_1_5)&Asp/Glu_pro", "(916_1_2)"]]}, "14162": {"Reaction": "CSCCC(=O)C(O)=CO.[O:57]=[O:57]>>CSCCC(=O)[O-].[C-]#[O+].O=C[O-].[H+].[H+]", "Solutions": ["infeasible"]}, "14163": {"Reaction": "CSCCC(=O)[O-].[C-]#[O+].O=C[O-].[H+].[H+]>>CSCCC(=O)C(O)=CO.[O:57]=[O:57]", "Solutions": ["infeasible"]}, "14166": {"Reaction": "[NH3+]C(CC(=O)[O-])C(=O)[O-].CC(=O)SCCNC(=O)CCNC(=O)C(O)C(C)(C)COP(=O)([O-])OP(=O)([O-])OCC1OC(n2cnc3c(N)ncnc32)C(O)C1OP(=O)([O-])[O-]>>CC(=O)NC(CC(=O)[O-])C(=O)[O-].CC(C)(COP(=O)([O-])OP(=O)([O-])OCC1OC(n2cnc3c(N)ncnc32)C(O)C1OP(=O)([O-])[O-])C(O)C(=O)NCCC(=O)NCCS.[H+]", "Solutions": [["Oxonium_depro", "(286_1_10)&978_1_1&Amine_secondary_depro", "224_1_2&524_1_2&525_2_2", "524_1_3&525_2_3"], ["574_1_1", "(176_1_3)&(591_1_3)&(626_1_3)&(641_1_3)&(657_1_3)&(706_1_3)", "525_1_5", "(34_1_7)", "Oxonium_depro"], ["555_1_1&855_2_1", "574_1_1", "525_1_5", "124_1_3&124_1_6&124_1_11&163_2_2&(216_1_2)&239_1_9&239_2_9&(571_1_2)&(765_1_2)&787_1_2&(788_1_2)&791_1_3&(846_1_1)", "Oxonium_depro"], ["555_1_1&855_2_1", "224_1_2&524_1_2&525_2_2", "124_1_3&124_1_6&124_1_11&163_2_2&(216_1_2)&239_1_9&239_2_9&(571_1_2)&(765_1_2)&787_1_2&(788_1_2)&791_1_3&(846_1_1)", "524_1_3&525_2_3", "Water_depro"], ["Oxonium_depro", "759_1_1", "224_1_2&524_1_2&525_2_2", "22_1_2", "Methylamide_depro"], ["110_1_1", "Oxonium_depro", "111_1_7&(555_1_2)", "224_1_2&524_1_2&525_2_2", "524_1_3&525_2_3"], ["Oxonium_depro", "283_1_5", "224_1_2&524_1_2&525_2_2", "344_1_2", "Methylamide_depro"], ["Oxonium_depro", "(286_1_10)&978_1_1&Amine_secondary_depro", "224_1_2&524_1_2&525_2_2", "22_1_2", "22_1_3"], ["Water_depro", "(176_1_3)&(591_1_3)&(626_1_3)&(641_1_3)&(657_1_3)&(706_1_3)", "224_1_2&524_1_2&525_2_2", "(34_1_7)", "524_1_3&525_2_3"], ["Oxonium_depro", "(286_1_10)&978_1_1&Amine_secondary_depro", "(224_1_1)&(524_1_1)&(525_1_4)&(525_2_1)&(1005_1_1)", "344_1_1", "524_1_3&525_2_3"]]}, "14167": {"Reaction": "CC(=O)NC(CC(=O)[O-])C(=O)[O-].CC(C)(COP(=O)([O-])OP(=O)([O-])OCC1OC(n2cnc3c(N)ncnc32)C(O)C1OP(=O)([O-])[O-])C(O)C(=O)NCCC(=O)NCCS.[H+]>>[NH3+]C(CC(=O)[O-])C(=O)[O-].CC(=O)SCCNC(=O)CCNC(=O)C(O)C(C)(C)COP(=O)([O-])OP(=O)([O-])OCC1OC(n2cnc3c(N)ncnc32)C(O)C1OP(=O)([O-])[O-]", "Solutions": [["Oxonium_pro", "(524_1_3)&(525_2_3)", "(224_1_2)&(524_1_2)&(525_2_2)", "286_1_10&(978_1_1)&Amine_secondary_pro"], ["(525_1_5)", "(574_1_1)", "(124_1_3)&(124_1_6)&(124_1_11)&(163_2_2)&216_1_2&(239_1_9)&(239_2_9)&571_1_2&765_1_2&(787_1_2)&788_1_2&(791_1_3)&846_1_1", "(555_1_1)&(855_2_1)", "Oxonium_pro"], ["Oxonium_pro", "(524_1_3)&(525_2_3)", "(224_1_2)&(524_1_2)&(525_2_2)", "(111_1_7)&555_1_2", "(110_1_1)"], ["34_1_7", "(525_1_5)", "176_1_3&591_1_3&626_1_3&641_1_3&657_1_3&706_1_3", "(574_1_1)", "Oxonium_pro"], ["(524_1_3)&(525_2_3)", "(224_1_2)&(524_1_2)&(525_2_2)", "(555_1_1)&(855_2_1)", "Water_pro", "(124_1_3)&(124_1_6)&(124_1_11)&(163_2_2)&216_1_2&(239_1_9)&(239_2_9)&571_1_2&765_1_2&(787_1_2)&788_1_2&(791_1_3)&846_1_1"], ["Oxonium_pro", "(22_1_3)", "(22_1_2)", "(224_1_2)&(524_1_2)&(525_2_2)", "286_1_10&(978_1_1)&Amine_secondary_pro"], ["(524_1_3)&(525_2_3)", "(224_1_2)&(524_1_2)&(525_2_2)", "(283_1_5)", "4_1_1&(13_1_4)&(19_1_1)&(36_1_3)&49_1_7&(68_1_4)&(99_1_7)&(100_1_5)&(107_1_7)&116_1_1&(116_1_3)&(141_1_3)&(141_1_6)&(141_1_8)&(141_1_11)&(159_1_3)&(159_1_6)&(166_1_4)&(171_1_3)&(209_1_2)&(223_1_8)&244_1_3&(332_1_2)&(339_1_2)&(345_1_5)&(365_1_2)&(507_1_3)&(525_1_6)&(525_2_4)&(546_1_4)&(546_2_6)&(570_1_2)&(588_1_2)&(610_1_2)&(615_1_2)&(627_1_5)&(632_1_2)&(647_1_2)&(654_1_2)&(663_1_2)&(665_1_3)&(696_1_2)&(702_1_6)&(801_1_2)&(809_1_6)&(824_1_3)&(824_2_2)&(844_1_2)&(904_1_3)&(916_1_3)&(951_1_5)&Asp/Glu_pro", "Oxonium_pro"], ["Methylamide_pro", "(344_1_2)", "(224_1_2)&(524_1_2)&(525_2_2)", "(283_1_5)", "Oxonium_pro"], ["566_1_2", "(525_1_5)", "Oxonium_pro", "(574_1_1)", "(759_1_1)"], ["(524_1_3)&(525_2_3)", "(224_1_2)&(524_1_2)&(525_2_2)", "(759_1_1)", "Oxonium_pro", "108_1_6&(255_1_1)&(303_1_3)&319_1_3&346_1_5&(604_1_3)&(604_1_6)&(604_1_9)&(691_1_3)&725_1_2&(867_1_2)&Tys_pro"]]}, "14170": {"Reaction": "O=C([O-])CCCC(=O)[O-].Nc1ncnc2c1ncn2C1OC(COP(=O)([O-])OP(=O)([O-])OP(=O)([O-])[O-])C(O)C1O.CC(C)(COP(=O)([O-])OP(=O)([O-])OCC1OC(n2cnc3c(N)ncnc32)C(O)C1OP(=O)([O-])[O-])C(O)C(=O)NCCC(=O)NCCS>>CC(C)(COP(=O)([O-])OP(=O)([O-])OCC1OC(n2cnc3c(N)ncnc32)C(O)C1OP(=O)([O-])[O-])C(O)C(=O)NCCC(=O)NCCSC(=O)CCCC(=O)[O-].Nc1ncnc2c1ncn2C1OC(COP(=O)([O-])OP(=O)([O-])[O-])C(O)C1O.O=P([O-])([O-])O", "Solutions": [["(40_1_1)&75_1_1&128_1_1&197_1_1&199_1_1&235_1_1&303_1_1&307_1_1&307_1_4&309_1_1&310_1_1&317_1_1&318_1_1&537_1_2&540_1_1&643_1_1", "198_1_3"], ["35_1_1&58_1_1&209_1_1&223_1_1&365_1_1&588_1_1&615_1_1&632_1_1&647_1_1&654_1_1&663_1_1&696_1_1&757_1_1&760_1_1", "(774_2_3)", "198_1_3"], ["229_1_1", "(340_1_2)&(840_1_3)", "198_1_3"], ["88_1_1&(88_1_2)&207_1_1&327_1_1", "327_1_2", "198_1_3"], ["198_1_1&302_1_5", "198_1_3", "178_1_2&198_1_2&302_1_6&534_1_2&534_2_2&534_3_2&534_4_2&535_1_2"], ["Carboxylic_pro", "198_1_3", "151_1_1&201_1_1&223_2_1&796_1_1"], ["(774_2_3)", "(53_2_3)", "9_1_2", "82_1_6&(82_1_13)&272_1_3&(336_1_1)&(629_1_1)"], ["340_1_1", "229_1_1", "(69_1_2)", "(69_1_1)"], ["642_1_1&823_1_1&833_1_1&844_1_1", "(277_1_15)&(627_1_3)", "(157_1_2)", "(157_1_1)"], ["(774_2_3)", "642_1_1&823_1_1&833_1_1&844_1_1", "(53_2_3)", "(7_3_1)&(8_1_1)&8_1_5&(76_1_1)&163_1_3&359_1_5&488_1_2&488_2_2&577_1_3&856_1_3&(991_1_1)"]]}, "14171": {"Reaction": "CC(C)(COP(=O)([O-])OP(=O)([O-])OCC1OC(n2cnc3c(N)ncnc32)C(O)C1OP(=O)([O-])[O-])C(O)C(=O)NCCC(=O)NCCSC(=O)CCCC(=O)[O-].Nc1ncnc2c1ncn2C1OC(COP(=O)([O-])OP(=O)([O-])[O-])C(O)C1O.O=P([O-])([O-])O>>O=C([O-])CCCC(=O)[O-].Nc1ncnc2c1ncn2C1OC(COP(=O)([O-])OP(=O)([O-])OP(=O)([O-])[O-])C(O)C1O.CC(C)(COP(=O)([O-])OP(=O)([O-])OCC1OC(n2cnc3c(N)ncnc32)C(O)C1OP(=O)([O-])[O-])C(O)C(=O)NCCC(=O)NCCS", "Solutions": [["(198_1_3)", "40_1_1&(75_1_1)&(128_1_1)&(197_1_1)&(199_1_1)&(235_1_1)&(303_1_1)&(307_1_1)&(307_1_4)&(309_1_1)&(310_1_1)&(317_1_1)&(318_1_1)&(537_1_2)&(540_1_1)&(643_1_1)"], ["340_1_2&840_1_3", "(198_1_3)", "(229_1_1)"], ["(35_1_1)&(58_1_1)&(209_1_1)&(223_1_1)&(365_1_1)&(588_1_1)&(615_1_1)&(632_1_1)&(647_1_1)&(654_1_1)&(663_1_1)&(696_1_1)&(757_1_1)&(760_1_1)", "(198_1_3)", "774_2_3"], ["(198_1_3)", "(327_1_2)", "(88_1_1)&88_1_2&(207_1_1)&(327_1_1)"], ["(198_1_3)", "(178_1_2)&(198_1_2)&(302_1_6)&(534_1_2)&(534_2_2)&(534_3_2)&(534_4_2)&(535_1_2)", "(198_1_1)&(302_1_5)"], ["(198_1_3)", "Carboxylic_depro", "(151_1_1)&(201_1_1)&(223_2_1)&(796_1_1)"], ["(197_1_2)&(568_1_1)", "69_1_1", "69_1_2", "40_1_1&(75_1_1)&(128_1_1)&(197_1_1)&(199_1_1)&(235_1_1)&(303_1_1)&(307_1_1)&(307_1_4)&(309_1_1)&(310_1_1)&(317_1_1)&(318_1_1)&(537_1_2)&(540_1_1)&(643_1_1)"], ["(340_1_1)", "69_1_1", "69_1_2", "(229_1_1)"], ["(642_1_1)&(823_1_1)&(833_1_1)&(844_1_1)", "157_1_1", "157_1_2", "277_1_15&627_1_3"], ["(642_1_1)&(823_1_1)&(833_1_1)&(844_1_1)", "7_3_1&8_1_1&(8_1_5)&76_1_1&(163_1_3)&(359_1_5)&(488_1_2)&(488_2_2)&(577_1_3)&(856_1_3)&991_1_1", "53_2_3", "774_2_3"]]}, "14174": {"Reaction": "[NH3+]C(Cc1c[nH]c2ccccc12)C(=O)[O-].CC(C)=CCOP(=O)([O-])OP(=O)([O-])[O-]>>CC(C)=CCc1cccc2[nH]cc(CC([NH3+])C(=O)[O-])c12.O=P([O-])([O-])OP(=O)([O-])O", "Solutions": ["took too long"]}, "14175": {"Reaction": "CC(C)=CCc1cccc2[nH]cc(CC([NH3+])C(=O)[O-])c12.O=P([O-])([O-])OP(=O)([O-])O>>[NH3+]C(Cc1c[nH]c2ccccc12)C(=O)[O-].CC(C)=CCOP(=O)([O-])OP(=O)([O-])[O-]", "Solutions": ["took too long"]}, "14178": {"Reaction": "N#CC(OC1OC(COC2OC(CO)C(O)C(O)C2O)C(O)C(O)C1O)c1ccccc1.[OH2:1]>>N#CC(OC1OC(CO)C(O)C(O)C1O)c1ccccc1.OCC1OC(O)C(O)C(O)C1O", "Solutions": [["19_2_1&559_1_1&561_1_1&644_1_1"], ["203_2_1&764_1_1&774_2_1&819_1_1", "203_2_2&690_1_3&819_1_2"], ["45_1_1&(45_1_2)&548_1_1", "36_1_2&548_1_2"], ["829_1_2", "829_1_1"], ["203_1_1&285_1_1&397_1_1&560_1_1&582_1_1&658_1_1&667_1_1&793_1_1&793_1_3&826_1_1&(826_1_2)&831_1_1&976_1_1", "203_1_2&285_1_2&397_1_2&560_1_2&580_1_4&658_1_2&667_1_2&764_1_3&793_1_2&793_1_4&807_1_4&831_1_2&976_1_2"], ["(185_1_8)&680_1_1&880_1_1", "683_1_5"], ["580_1_1", "580_1_2", "203_2_2&690_1_3&819_1_2"], ["(356_1_2)", "(7_3_1)&(8_1_1)&8_1_5&(76_1_1)&163_1_3&359_1_5&488_1_2&488_2_2&577_1_3&856_1_3&(991_1_1)", "203_2_2&690_1_3&819_1_2"], ["203_2_1&764_1_1&774_2_1&819_1_1", "580_1_3&764_1_2&807_1_3", "203_1_2&285_1_2&397_1_2&560_1_2&580_1_4&658_1_2&667_1_2&764_1_3&793_1_2&793_1_4&807_1_4&831_1_2&976_1_2"], ["203_1_1&285_1_1&397_1_1&560_1_1&582_1_1&658_1_1&667_1_1&793_1_1&793_1_3&826_1_1&(826_1_2)&831_1_1&976_1_1", "(580_1_3)&(764_1_2)&(807_1_3)", "203_2_2&690_1_3&819_1_2"]]}, "14179": {"Reaction": "N#CC(OC1OC(CO)C(O)C(O)C1O)c1ccccc1.OCC1OC(O)C(O)C(O)C1O>>N#CC(OC1OC(COC2OC(CO)C(O)C(O)C2O)C(O)C(O)C1O)c1ccccc1.[OH2:1]", "Solutions": [["(19_2_1)&(559_1_1)&(561_1_1)&(644_1_1)"], ["(683_1_5)", "185_1_8&(680_1_1)&(880_1_1)"], ["(829_1_2)", "(829_1_1)"], ["(203_2_2)&(690_1_3)&(819_1_2)", "(203_2_1)&(764_1_1)&(774_2_1)&(819_1_1)"], ["(203_1_2)&(285_1_2)&(397_1_2)&(560_1_2)&(580_1_4)&(658_1_2)&(667_1_2)&(764_1_3)&(793_1_2)&(793_1_4)&(807_1_4)&(831_1_2)&(976_1_2)", "(203_1_1)&(285_1_1)&(397_1_1)&(560_1_1)&(582_1_1)&(658_1_1)&(667_1_1)&(793_1_1)&(793_1_3)&(826_1_1)&826_1_2&(831_1_1)&(976_1_1)"], ["(36_1_2)&(548_1_2)", "(45_1_1)&45_1_2&(548_1_1)"], ["(203_2_2)&(690_1_3)&(819_1_2)", "(580_1_2)", "(580_1_1)"], ["(82_1_6)&82_1_13&(272_1_3)&336_1_1&629_1_1", "(683_1_5)", "82_1_14"], ["(203_2_2)&(690_1_3)&(819_1_2)", "580_1_3&764_1_2&807_1_3", "(203_1_1)&(285_1_1)&(397_1_1)&(560_1_1)&(582_1_1)&(658_1_1)&(667_1_1)&(793_1_1)&(793_1_3)&(826_1_1)&826_1_2&(831_1_1)&(976_1_1)"], ["(203_1_2)&(285_1_2)&(397_1_2)&(560_1_2)&(580_1_4)&(658_1_2)&(667_1_2)&(764_1_3)&(793_1_2)&(793_1_4)&(807_1_4)&(831_1_2)&(976_1_2)", "(580_1_3)&(764_1_2)&(807_1_3)", "(203_2_1)&(764_1_1)&(774_2_1)&(819_1_1)"]]}, "14182": {"Reaction": "C[N+](C)(C)CCCCC([NH3+])C(=O)[O-].O=C([O-])CCC(=O)C(=O)[O-].[O:57]=[O:57]>>C[N+](C)(C)CCCC(O)C([NH3+])C(=O)[O-].O=C([O-])CCC(=O)[O-].O=C=O", "Solutions": ["took too long"]}, "14183": {"Reaction": "C[N+](C)(C)CCCC(O)C([NH3+])C(=O)[O-].O=C([O-])CCC(=O)[O-].O=C=O>>C[N+](C)(C)CCCCC([NH3+])C(=O)[O-].O=C([O-])CCC(=O)C(=O)[O-].[O:57]=[O:57]", "Solutions": ["took too long"]}, "14186": {"Reaction": "O=C([O-])C(=O)Cc1ccccc1.[H+]>>O=CCc1ccccc1.O=C=O", "Solutions": ["took too long"]}, "14187": {"Reaction": "O=CCc1ccccc1.O=C=O>>O=C([O-])C(=O)Cc1ccccc1.[H+]", "Solutions": ["took too long"]}, "14190": {"Reaction": "[NH3+]C(Cc1c[nH]c2ccccc12)C(=O)[O-].[O:57]=[O:57]>>[NH3+]C(CC(=O)c1ccccc1NC=O)C(=O)[O-]", "Solutions": ["infeasible"]}, "14191": {"Reaction": "[NH3+]C(CC(=O)c1ccccc1NC=O)C(=O)[O-]>>[NH3+]C(Cc1c[nH]c2ccccc12)C(=O)[O-].[O:57]=[O:57]", "Solutions": ["infeasible"]}, "14198": {"Reaction": "[NH3+]C(CC(=O)[O-])C(=O)[O-].[NH4+].Nc1ncnc2c1ncn2C1OC(COP(=O)([O-])OP(=O)([O-])OP(=O)([O-])[O-])C(O)C1O>>NC(=O)CC([NH3+])C(=O)[O-].Nc1ncnc2c1ncn2C1OC(COP(=O)([O-])OP(=O)([O-])[O-])C(O)C1O.O=P([O-])([O-])O.[H+]", "Solutions": [["(60_1_7)&(60_2_9)&537_1_1", "(40_1_1)&75_1_1&128_1_1&197_1_1&199_1_1&235_1_1&303_1_1&307_1_1&307_1_4&309_1_1&310_1_1&317_1_1&318_1_1&537_1_2&540_1_1&643_1_1", "302_1_7&(455_1_3)", "Oxonium_depro", "302_1_8", "(4_1_1)&13_1_4&19_1_1&36_1_3&(49_1_7)&68_1_4&99_1_7&100_1_5&107_1_7&(116_1_1)&116_1_3&141_1_3&141_1_6&141_1_8&141_1_11&159_1_3&159_1_6&166_1_4&171_1_3&209_1_2&223_1_8&(244_1_3)&332_1_2&339_1_2&345_1_5&365_1_2&507_1_3&525_1_6&525_2_4&546_1_4&546_2_6&570_1_2&588_1_2&610_1_2&615_1_2&627_1_5&632_1_2&647_1_2&654_1_2&663_1_2&665_1_3&696_1_2&702_1_6&801_1_2&809_1_6&824_1_3&824_2_2&844_1_2&904_1_3&916_1_3&951_1_5&Asp/Glu_depro"], ["(40_1_1)&75_1_1&128_1_1&197_1_1&199_1_1&235_1_1&303_1_1&307_1_1&307_1_4&309_1_1&310_1_1&317_1_1&318_1_1&537_1_2&540_1_1&643_1_1", "(60_1_7)&(60_2_9)&537_1_1", "302_1_7&(455_1_3)", "56_1_5&95_1_4&(97_1_1)&(157_1_4)&(159_1_4)&(163_1_1)&(167_1_1)&(168_1_1)&(254_1_6)&(308_1_2)&308_1_5&(359_1_2)&(516_1_1)&(517_1_1)&(546_2_2)&(636_1_1)&636_1_9&(710_1_1)&(732_1_1)&(732_2_1)&732_2_4&(836_1_1)&(917_1_1)&(996_1_1)&(1001_1_1)", "302_1_8", "Water_depro"], ["(60_1_7)&(60_2_9)&537_1_1", "(774_2_3)", "75_1_2", "151_1_1&201_1_1&223_2_1&796_1_1", "75_1_3", "Oxonium_depro"], ["(60_1_7)&(60_2_9)&537_1_1", "(40_1_1)&75_1_1&128_1_1&197_1_1&199_1_1&235_1_1&303_1_1&307_1_1&307_1_4&309_1_1&310_1_1&317_1_1&318_1_1&537_1_2&540_1_1&643_1_1", "537_1_3", "Oxonium_depro", "537_1_4", "(4_1_1)&13_1_4&19_1_1&36_1_3&(49_1_7)&68_1_4&99_1_7&100_1_5&107_1_7&(116_1_1)&116_1_3&141_1_3&141_1_6&141_1_8&141_1_11&159_1_3&159_1_6&166_1_4&171_1_3&209_1_2&223_1_8&(244_1_3)&332_1_2&339_1_2&345_1_5&365_1_2&507_1_3&525_1_6&525_2_4&546_1_4&546_2_6&570_1_2&588_1_2&610_1_2&615_1_2&627_1_5&632_1_2&647_1_2&654_1_2&663_1_2&665_1_3&696_1_2&702_1_6&801_1_2&809_1_6&824_1_3&824_2_2&844_1_2&904_1_3&916_1_3&951_1_5&Asp/Glu_depro"], ["(40_1_1)&75_1_1&128_1_1&197_1_1&199_1_1&235_1_1&303_1_1&307_1_1&307_1_4&309_1_1&310_1_1&317_1_1&318_1_1&537_1_2&540_1_1&643_1_1", "(60_1_7)&(60_2_9)&537_1_1", "537_1_3", "56_1_5&95_1_4&(97_1_1)&(157_1_4)&(159_1_4)&(163_1_1)&(167_1_1)&(168_1_1)&(254_1_6)&(308_1_2)&308_1_5&(359_1_2)&(516_1_1)&(517_1_1)&(546_2_2)&(636_1_1)&636_1_9&(710_1_1)&(732_1_1)&(732_2_1)&732_2_4&(836_1_1)&(917_1_1)&(996_1_1)&(1001_1_1)", "537_1_4", "Water_depro"], ["(60_1_7)&(60_2_9)&537_1_1", "(774_2_3)", "537_1_3", "Oxonium_depro", "537_1_4", "151_1_1&201_1_1&223_2_1&796_1_1"], ["(60_1_7)&(60_2_9)&537_1_1", "(40_1_1)&75_1_1&128_1_1&197_1_1&199_1_1&235_1_1&303_1_1&307_1_1&307_1_4&309_1_1&310_1_1&317_1_1&318_1_1&537_1_2&540_1_1&643_1_1", "75_1_2", "(4_1_1)&13_1_4&19_1_1&36_1_3&(49_1_7)&68_1_4&99_1_7&100_1_5&107_1_7&(116_1_1)&116_1_3&141_1_3&141_1_6&141_1_8&141_1_11&159_1_3&159_1_6&166_1_4&171_1_3&209_1_2&223_1_8&(244_1_3)&332_1_2&339_1_2&345_1_5&365_1_2&507_1_3&525_1_6&525_2_4&546_1_4&546_2_6&570_1_2&588_1_2&610_1_2&615_1_2&627_1_5&632_1_2&647_1_2&654_1_2&663_1_2&665_1_3&696_1_2&702_1_6&801_1_2&809_1_6&824_1_3&824_2_2&844_1_2&904_1_3&916_1_3&951_1_5&Asp/Glu_depro", "75_1_3", "Oxonium_depro"], ["92_1_6&(306_1_11)", "(13_1_12)", "(40_1_1)&75_1_1&128_1_1&197_1_1&199_1_1&235_1_1&303_1_1&307_1_1&307_1_4&309_1_1&310_1_1&317_1_1&318_1_1&537_1_2&540_1_1&643_1_1", "75_1_2", "75_1_3", "Oxonium_depro"], ["(60_1_7)&(60_2_9)&537_1_1", "Water_depro", "(40_1_1)&75_1_1&128_1_1&197_1_1&199_1_1&235_1_1&303_1_1&307_1_1&307_1_4&309_1_1&310_1_1&317_1_1&318_1_1&537_1_2&540_1_1&643_1_1", "75_1_2", "75_1_3", "56_1_5&95_1_4&(97_1_1)&(157_1_4)&(159_1_4)&(163_1_1)&(167_1_1)&(168_1_1)&(254_1_6)&(308_1_2)&308_1_5&(359_1_2)&(516_1_1)&(517_1_1)&(546_2_2)&(636_1_1)&636_1_9&(710_1_1)&(732_1_1)&(732_2_1)&732_2_4&(836_1_1)&(917_1_1)&(996_1_1)&(1001_1_1)"], ["(60_1_7)&(60_2_9)&537_1_1", "(774_2_3)", "302_1_7&(455_1_3)", "Oxonium_depro", "302_1_8", "151_1_1&201_1_1&223_2_1&796_1_1"]]}, "14199": {"Reaction": "NC(=O)CC([NH3+])C(=O)[O-].Nc1ncnc2c1ncn2C1OC(COP(=O)([O-])OP(=O)([O-])[O-])C(O)C1O.O=P([O-])([O-])O.[H+]>>[NH3+]C(CC(=O)[O-])C(=O)[O-].[NH4+].Nc1ncnc2c1ncn2C1OC(COP(=O)([O-])OP(=O)([O-])OP(=O)([O-])[O-])C(O)C1O", "Solutions": [["(537_1_4)", "(537_1_3)", "60_1_7&60_2_9&(537_1_1)", "Oxonium_pro", "40_1_1&(75_1_1)&(128_1_1)&(197_1_1)&(199_1_1)&(235_1_1)&(303_1_1)&(307_1_1)&(307_1_4)&(309_1_1)&(310_1_1)&(317_1_1)&(318_1_1)&(537_1_2)&(540_1_1)&(643_1_1)", "4_1_1&(13_1_4)&(19_1_1)&(36_1_3)&49_1_7&(68_1_4)&(99_1_7)&(100_1_5)&(107_1_7)&116_1_1&(116_1_3)&(141_1_3)&(141_1_6)&(141_1_8)&(141_1_11)&(159_1_3)&(159_1_6)&(166_1_4)&(171_1_3)&(209_1_2)&(223_1_8)&244_1_3&(332_1_2)&(339_1_2)&(345_1_5)&(365_1_2)&(507_1_3)&(525_1_6)&(525_2_4)&(546_1_4)&(546_2_6)&(570_1_2)&(588_1_2)&(610_1_2)&(615_1_2)&(627_1_5)&(632_1_2)&(647_1_2)&(654_1_2)&(663_1_2)&(665_1_3)&(696_1_2)&(702_1_6)&(801_1_2)&(809_1_6)&(824_1_3)&(824_2_2)&(844_1_2)&(904_1_3)&(916_1_3)&(951_1_5)&Asp/Glu_pro"], ["(302_1_8)", "(302_1_7)&455_1_3", "60_1_7&60_2_9&(537_1_1)", "Oxonium_pro", "40_1_1&(75_1_1)&(128_1_1)&(197_1_1)&(199_1_1)&(235_1_1)&(303_1_1)&(307_1_1)&(307_1_4)&(309_1_1)&(310_1_1)&(317_1_1)&(318_1_1)&(537_1_2)&(540_1_1)&(643_1_1)", "4_1_1&(13_1_4)&(19_1_1)&(36_1_3)&49_1_7&(68_1_4)&(99_1_7)&(100_1_5)&(107_1_7)&116_1_1&(116_1_3)&(141_1_3)&(141_1_6)&(141_1_8)&(141_1_11)&(159_1_3)&(159_1_6)&(166_1_4)&(171_1_3)&(209_1_2)&(223_1_8)&244_1_3&(332_1_2)&(339_1_2)&(345_1_5)&(365_1_2)&(507_1_3)&(525_1_6)&(525_2_4)&(546_1_4)&(546_2_6)&(570_1_2)&(588_1_2)&(610_1_2)&(615_1_2)&(627_1_5)&(632_1_2)&(647_1_2)&(654_1_2)&(663_1_2)&(665_1_3)&(696_1_2)&(702_1_6)&(801_1_2)&(809_1_6)&(824_1_3)&(824_2_2)&(844_1_2)&(904_1_3)&(916_1_3)&(951_1_5)&Asp/Glu_pro"], ["(302_1_8)", "(302_1_7)&455_1_3", "60_1_7&60_2_9&(537_1_1)", "Oxonium_pro", "774_2_3", "(151_1_1)&(201_1_1)&(223_2_1)&(796_1_1)"], ["(75_1_3)", "(151_1_1)&(201_1_1)&(223_2_1)&(796_1_1)", "(75_1_2)", "774_2_3", "Oxonium_pro", "60_1_7&60_2_9&(537_1_1)"], ["(302_1_8)", "(302_1_7)&455_1_3", "Water_pro", "(56_1_5)&(95_1_4)&97_1_1&157_1_4&159_1_4&163_1_1&167_1_1&168_1_1&254_1_6&308_1_2&(308_1_5)&359_1_2&516_1_1&517_1_1&546_2_2&636_1_1&(636_1_9)&710_1_1&732_1_1&732_2_1&(732_2_4)&836_1_1&917_1_1&996_1_1&1001_1_1", "60_1_7&60_2_9&(537_1_1)", "40_1_1&(75_1_1)&(128_1_1)&(197_1_1)&(199_1_1)&(235_1_1)&(303_1_1)&(307_1_1)&(307_1_4)&(309_1_1)&(310_1_1)&(317_1_1)&(318_1_1)&(537_1_2)&(540_1_1)&(643_1_1)"], ["(537_1_4)", "(537_1_3)", "60_1_7&60_2_9&(537_1_1)", "Oxonium_pro", "774_2_3", "(151_1_1)&(201_1_1)&(223_2_1)&(796_1_1)"], ["(302_1_8)", "(302_1_7)&455_1_3", "Water_pro", "40_1_1&(75_1_1)&(128_1_1)&(197_1_1)&(199_1_1)&(235_1_1)&(303_1_1)&(307_1_1)&(307_1_4)&(309_1_1)&(310_1_1)&(317_1_1)&(318_1_1)&(537_1_2)&(540_1_1)&(643_1_1)", "468_1_3", "(184_1_3)&(184_2_2)&(230_1_1)&(230_1_5)&230_1_16&721_1_2&(890_1_1)"], ["(537_1_4)", "(537_1_3)", "Water_pro", "(56_1_5)&(95_1_4)&97_1_1&157_1_4&159_1_4&163_1_1&167_1_1&168_1_1&254_1_6&308_1_2&(308_1_5)&359_1_2&516_1_1&517_1_1&546_2_2&636_1_1&(636_1_9)&710_1_1&732_1_1&732_2_1&(732_2_4)&836_1_1&917_1_1&996_1_1&1001_1_1", "60_1_7&60_2_9&(537_1_1)", "40_1_1&(75_1_1)&(128_1_1)&(197_1_1)&(199_1_1)&(235_1_1)&(303_1_1)&(307_1_1)&(307_1_4)&(309_1_1)&(310_1_1)&(317_1_1)&(318_1_1)&(537_1_2)&(540_1_1)&(643_1_1)"], ["(75_1_3)", "(75_1_2)", "60_1_7&60_2_9&(537_1_1)", "4_1_1&(13_1_4)&(19_1_1)&(36_1_3)&49_1_7&(68_1_4)&(99_1_7)&(100_1_5)&(107_1_7)&116_1_1&(116_1_3)&(141_1_3)&(141_1_6)&(141_1_8)&(141_1_11)&(159_1_3)&(159_1_6)&(166_1_4)&(171_1_3)&(209_1_2)&(223_1_8)&244_1_3&(332_1_2)&(339_1_2)&(345_1_5)&(365_1_2)&(507_1_3)&(525_1_6)&(525_2_4)&(546_1_4)&(546_2_6)&(570_1_2)&(588_1_2)&(610_1_2)&(615_1_2)&(627_1_5)&(632_1_2)&(647_1_2)&(654_1_2)&(663_1_2)&(665_1_3)&(696_1_2)&(702_1_6)&(801_1_2)&(809_1_6)&(824_1_3)&(824_2_2)&(844_1_2)&(904_1_3)&(916_1_3)&(951_1_5)&Asp/Glu_pro", "Oxonium_pro", "40_1_1&(75_1_1)&(128_1_1)&(197_1_1)&(199_1_1)&(235_1_1)&(303_1_1)&(307_1_1)&(307_1_4)&(309_1_1)&(310_1_1)&(317_1_1)&(318_1_1)&(537_1_2)&(540_1_1)&(643_1_1)"], ["(92_1_6)&306_1_11", "(302_1_8)", "(302_1_7)&455_1_3", "Oxonium_pro", "40_1_1&(75_1_1)&(128_1_1)&(197_1_1)&(199_1_1)&(235_1_1)&(303_1_1)&(307_1_1)&(307_1_4)&(309_1_1)&(310_1_1)&(317_1_1)&(318_1_1)&(537_1_2)&(540_1_1)&(643_1_1)", "13_1_12"]]}, "14202": {"Reaction": "O=CC(O)C(O)C(O)CO>>O=C(CO)C(O)C(O)CO", "Solutions": [["308_1_3"], ["95_1_2", "95_1_3"], ["(255_1_2)&725_1_1", "188_1_1&(188_1_2)&188_2_1&(188_2_2)&226_1_1&(226_1_4)&228_1_1&228_2_1&557_1_1&(557_1_2)&557_2_1"], ["59_1_1&(59_1_3)&526_1_1&527_1_1&(571_1_1)&576_1_1&(765_1_1)&785_1_1", "(741_1_1)"], ["(324_2_3)", "(85_1_1)"], ["488_2_3&736_1_2&842_1_2", "488_2_4&736_1_3&842_1_3"], ["488_1_3", "27_1_2&(152_1_1)&488_1_4&546_1_3&546_2_5&(738_1_4)&(975_1_1)&(975_3_1)&(1000_1_1)"], ["(92_2_1)&93_2_3", "(90_1_5)&331_1_1&(331_1_4)&(557_2_2)&(721_1_1)&775_1_1&889_1_1"], ["(92_1_1)&93_1_3&93_3_3", "7_1_1&7_2_1&21_1_1"], ["21_1_4&(190_1_1)&(228_1_5)&(228_2_4)&(273_1_3)", "(255_1_2)&725_1_1", "7_1_1&7_2_1&21_1_1"]]}, "14203": {"Reaction": "O=C(CO)C(O)C(O)CO>>O=CC(O)C(O)C(O)CO", "Solutions": [["(308_1_3)"], ["85_1_1", "324_2_3"], ["(95_1_3)", "(95_1_2)"], ["(59_1_1)&59_1_3&(526_1_1)&(527_1_1)&571_1_1&(576_1_1)&765_1_1&(785_1_1)", "741_1_1"], ["(488_2_4)&(736_1_3)&(842_1_3)", "(488_2_3)&(736_1_2)&(842_1_2)"], ["92_1_1&(93_1_3)&(93_3_3)", "(7_1_1)&(7_2_1)&(21_1_1)"], ["255_1_2&(725_1_1)", "(188_1_1)&188_1_2&(188_2_1)&188_2_2&(226_1_1)&226_1_4&(228_1_1)&(228_2_1)&(557_1_1)&557_1_2&(557_2_1)"], ["(27_1_2)&152_1_1&(488_1_4)&(546_1_3)&(546_2_5)&738_1_4&975_1_1&975_3_1&1000_1_1", "(488_1_3)"], ["92_2_1&(93_2_3)", "90_1_5&(331_1_1)&331_1_4&557_2_2&721_1_1&(775_1_1)&(889_1_1)"], ["(889_1_3)", "324_2_3", "180_1_4&187_1_3&(463_1_3)"]]}, "14206": {"Reaction": "[NH3+]CCC(=O)NC(Cc1c[nH]cn1)C(=O)[O-].[CH3:49][S+:49]([CH2:49][CH2:49][CH:49]([NH3+:49])[C:49](=[O:49])[O-:49])[CH2:49][CH:49]1[O:49][CH:49]([n:49]2[cH:49][n:49][c:49]3[c:49]([NH2:49])[n:49][cH:49][n:49][c:49]32)[CH:49]([OH:49])[CH:49]1[OH:49]>>Cn1cncc1CC(NC(=O)CC[NH3+])C(=O)[O-].[NH2:49][c:49]1[n:49][cH:49][n:49][c:49]2[c:49]1[n:49][cH:49][n:49]2[CH:49]1[O:49][CH:49]([CH2:49][S:49][CH2:49][CH2:49][CH:49]([NH3+:49])[C:49](=[O:49])[O-:49])[CH:49]([OH:49])[CH:49]1[OH:49].[H+]", "Solutions": ["infeasible"]}, "14207": {"Reaction": "Cn1cncc1CC(NC(=O)CC[NH3+])C(=O)[O-].[NH2:49][c:49]1[n:49][cH:49][n:49][c:49]2[c:49]1[n:49][cH:49][n:49]2[CH:49]1[O:49][CH:49]([CH2:49][S:49][CH2:49][CH2:49][CH:49]([NH3+:49])[C:49](=[O:49])[O-:49])[CH:49]([OH:49])[CH:49]1[OH:49].[H+]>>[NH3+]CCC(=O)NC(Cc1c[nH]cn1)C(=O)[O-].[CH3:49][S+:49]([CH2:49][CH2:49][CH:49]([NH3+:49])[C:49](=[O:49])[O-:49])[CH2:49][CH:49]1[O:49][CH:49]([n:49]2[cH:49][n:49][c:49]3[c:49]([NH2:49])[n:49][cH:49][n:49][c:49]32)[CH:49]([OH:49])[CH:49]1[OH:49]", "Solutions": ["infeasible"]}, "14210": {"Reaction": "O=P([O-])([O-])OC1OC(CO)C(O)C(O)C1O.O=c1ccn(C2OC(COP(=O)([O-])OP(=O)([O-])OP(=O)([O-])[O-])C(O)C2O)c(=O)[nH]1.[H+]>>O=c1ccn(C2OC(COP(=O)([O-])OP(=O)([O-])OC3OC(CO)C(O)C(O)C3O)C(O)C2O)c(=O)[nH]1.O=P([O-])([O-])OP(=O)([O-])O", "Solutions": [["Phosphate_-1_pro", "Oxonium_pro"], ["Water_pro", "43_1_4&(787_3_3)&811_1_2"], ["236_2_3&294_1_3&Arg_pro", "(787_2_3)", "Oxonium_pro"], ["(124_1_3)&(124_1_6)&(124_1_11)&(163_2_2)&216_1_2&(239_1_9)&(239_2_9)&571_1_2&765_1_2&(787_1_2)&788_1_2&(791_1_3)&846_1_1", "340_1_2&840_1_3", "Water_pro"], ["Water_pro", "533_1_1", "(246_1_1)"], ["(151_1_1)&(201_1_1)&(223_2_1)&(796_1_1)", "202_1_3&778_1_1", "Oxonium_pro"], ["222_1_4&955_1_2", "Oxonium_pro", "108_1_6&(255_1_1)&(303_1_3)&319_1_3&346_1_5&(604_1_3)&(604_1_6)&(604_1_9)&(691_1_3)&725_1_2&(867_1_2)&Tys_pro"], ["Oxonium_pro", "8_1_2", "244_1_2&(368_2_1)&368_2_6&(368_3_1)&368_3_7&368_4_3&(873_1_1)"], ["Water_pro", "577_1_1", "(163_1_2)"], ["27_2_2&35_1_2&48_1_2&58_1_2&86_1_2&(222_1_6)&282_1_3&(577_1_2)&(695_1_3)&(754_1_2)&757_1_2&770_1_2&802_1_2&802_2_3", "Water_pro", "(56_1_5)&(95_1_4)&97_1_1&157_1_4&159_1_4&163_1_1&167_1_1&168_1_1&254_1_6&308_1_2&(308_1_5)&359_1_2&516_1_1&517_1_1&546_2_2&636_1_1&(636_1_9)&710_1_1&732_1_1&732_2_1&(732_2_4)&836_1_1&917_1_1&996_1_1&1001_1_1"]]}, "14211": {"Reaction": "O=c1ccn(C2OC(COP(=O)([O-])OP(=O)([O-])OC3OC(CO)C(O)C(O)C3O)C(O)C2O)c(=O)[nH]1.O=P([O-])([O-])OP(=O)([O-])O>>O=P([O-])([O-])OC1OC(CO)C(O)C(O)C1O.O=c1ccn(C2OC(COP(=O)([O-])OP(=O)([O-])OP(=O)([O-])[O-])C(O)C2O)c(=O)[nH]1.[H+]", "Solutions": [["Water_depro", "(43_1_4)&787_3_3&(811_1_2)"], ["Phosphate_-1_depro", "Oxonium_depro"], ["Oxonium_depro", "(152_1_3)", "178_1_2&198_1_2&302_1_6&534_1_2&534_2_2&534_3_2&534_4_2&535_1_2"], ["(236_2_3)&(294_1_3)&Arg_depro", "Oxonium_depro", "787_2_3"], ["Water_depro", "836_1_2", "(178_1_1)&(534_1_1)&(534_2_1)&(534_3_1)&(534_4_1)&(535_1_1)"], ["Oxonium_depro", "(244_1_2)&368_2_1&(368_2_6)&368_3_1&(368_3_7)&(368_4_3)&873_1_1", "(8_1_2)"], ["Water_depro", "246_1_1", "(533_1_1)"], ["22_1_4&(80_1_3)&96_1_4&102_1_6&(106_1_8)&216_1_3&(229_1_5)&(236_1_3)&317_1_5&329_1_2&336_1_3&526_1_2&527_1_2&576_1_2&673_1_2&745_1_7&785_1_2&843_1_2&984_1_3&HisN1_depro", "Oxonium_depro", "(340_1_2)&(840_1_3)"], ["Water_depro", "163_1_2", "(577_1_1)"], ["(222_1_4)&(955_1_2)", "Water_depro", "(566_1_2)"]]}, "14214": {"Reaction": "O=P([O-])([O-])OCC1(O)OC(CO)C(O)C1O.Nc1ncnc2c1ncn2C1OC(COP(=O)([O-])OP(=O)([O-])OP(=O)([O-])[O-])C(O)C1O>>O=P([O-])([O-])OCC1OC(O)(COP(=O)([O-])[O-])C(O)C1O.Nc1ncnc2c1ncn2C1OC(COP(=O)([O-])OP(=O)([O-])[O-])C(O)C1O.[H+]", "Solutions": [["Oxonium_depro", "151_1_1&201_1_1&223_2_1&796_1_1"], ["Water_depro", "788_1_1", "(340_1_2)&(840_1_3)"], ["Water_depro", "(321_1_2)&989_1_2&(989_1_3)", "975_1_2&975_3_2"], ["Water_depro", "(791_1_2)&(837_1_2)", "178_1_2&198_1_2&302_1_6&534_1_2&534_2_2&534_3_2&534_4_2&535_1_2"], ["Water_depro", "9_1_2", "(163_2_1)"], ["35_1_1&58_1_1&209_1_1&223_1_1&365_1_1&588_1_1&615_1_1&632_1_1&647_1_1&654_1_1&663_1_1&696_1_1&757_1_1&760_1_1", "56_1_5&95_1_4&(97_1_1)&(157_1_4)&(159_1_4)&(163_1_1)&(167_1_1)&(168_1_1)&(254_1_6)&(308_1_2)&308_1_5&(359_1_2)&(516_1_1)&(517_1_1)&(546_2_2)&(636_1_1)&636_1_9&(710_1_1)&(732_1_1)&(732_2_1)&732_2_4&(836_1_1)&(917_1_1)&(996_1_1)&(1001_1_1)", "Water_depro"], ["(4_1_1)&13_1_4&19_1_1&36_1_3&(49_1_7)&68_1_4&99_1_7&100_1_5&107_1_7&(116_1_1)&116_1_3&141_1_3&141_1_6&141_1_8&141_1_11&159_1_3&159_1_6&166_1_4&171_1_3&209_1_2&223_1_8&(244_1_3)&332_1_2&339_1_2&345_1_5&365_1_2&507_1_3&525_1_6&525_2_4&546_1_4&546_2_6&570_1_2&588_1_2&610_1_2&615_1_2&627_1_5&632_1_2&647_1_2&654_1_2&663_1_2&665_1_3&696_1_2&702_1_6&801_1_2&809_1_6&824_1_3&824_2_2&844_1_2&904_1_3&916_1_3&951_1_5&Asp/Glu_depro", "Oxonium_depro", "35_1_1&58_1_1&209_1_1&223_1_1&365_1_1&588_1_1&615_1_1&632_1_1&647_1_1&654_1_1&663_1_1&696_1_1&757_1_1&760_1_1"], ["Oxonium_depro", "202_1_3&778_1_1", "Phosphate_-1_depro"], ["Water_depro", "202_1_3&778_1_1", "(43_1_4)&787_3_3&(811_1_2)"], ["788_1_1", "(124_1_3)&(124_1_6)&(124_1_11)&(163_2_2)&216_1_2&(239_1_9)&(239_2_9)&571_1_2&765_1_2&(787_1_2)&788_1_2&(791_1_3)&846_1_1", "Water_depro", "(43_1_4)&787_3_3&(811_1_2)"]]}, "14215": {"Reaction": "O=P([O-])([O-])OCC1OC(O)(COP(=O)([O-])[O-])C(O)C1O.Nc1ncnc2c1ncn2C1OC(COP(=O)([O-])OP(=O)([O-])[O-])C(O)C1O.[H+]>>O=P([O-])([O-])OCC1(O)OC(CO)C(O)C1O.Nc1ncnc2c1ncn2C1OC(COP(=O)([O-])OP(=O)([O-])OP(=O)([O-])[O-])C(O)C1O", "Solutions": [["Oxonium_pro", "(151_1_1)&(201_1_1)&(223_2_1)&(796_1_1)"], ["Water_pro", "340_1_2&840_1_3", "(788_1_1)"], ["Water_pro", "(178_1_2)&(198_1_2)&(302_1_6)&(534_1_2)&(534_2_2)&(534_3_2)&(534_4_2)&(535_1_2)", "791_1_2&837_1_2"], ["Water_pro", "163_2_1", "(9_1_2)"], ["Water_pro", "(975_1_2)&(975_3_2)", "321_1_2&(989_1_2)&989_1_3"], ["(35_1_1)&(58_1_1)&(209_1_1)&(223_1_1)&(365_1_1)&(588_1_1)&(615_1_1)&(632_1_1)&(647_1_1)&(654_1_1)&(663_1_1)&(696_1_1)&(757_1_1)&(760_1_1)", "(56_1_5)&(95_1_4)&97_1_1&157_1_4&159_1_4&163_1_1&167_1_1&168_1_1&254_1_6&308_1_2&(308_1_5)&359_1_2&516_1_1&517_1_1&546_2_2&636_1_1&(636_1_9)&710_1_1&732_1_1&732_2_1&(732_2_4)&836_1_1&917_1_1&996_1_1&1001_1_1", "Water_pro"], ["Oxonium_pro", "Phosphate_-1_pro", "(202_1_3)&(778_1_1)"], ["Water_pro", "43_1_4&(787_3_3)&811_1_2", "(202_1_3)&(778_1_1)"], ["4_1_1&(13_1_4)&(19_1_1)&(36_1_3)&49_1_7&(68_1_4)&(99_1_7)&(100_1_5)&(107_1_7)&116_1_1&(116_1_3)&(141_1_3)&(141_1_6)&(141_1_8)&(141_1_11)&(159_1_3)&(159_1_6)&(166_1_4)&(171_1_3)&(209_1_2)&(223_1_8)&244_1_3&(332_1_2)&(339_1_2)&(345_1_5)&(365_1_2)&(507_1_3)&(525_1_6)&(525_2_4)&(546_1_4)&(546_2_6)&(570_1_2)&(588_1_2)&(610_1_2)&(615_1_2)&(627_1_5)&(632_1_2)&(647_1_2)&(654_1_2)&(663_1_2)&(665_1_3)&(696_1_2)&(702_1_6)&(801_1_2)&(809_1_6)&(824_1_3)&(824_2_2)&(844_1_2)&(904_1_3)&(916_1_3)&(951_1_5)&Asp/Glu_pro", "Oxonium_pro", "(35_1_1)&(58_1_1)&(209_1_1)&(223_1_1)&(365_1_1)&(588_1_1)&(615_1_1)&(632_1_1)&(647_1_1)&(654_1_1)&(663_1_1)&(696_1_1)&(757_1_1)&(760_1_1)"], ["(282_1_2)", "(282_1_1)", "(56_1_5)&(95_1_4)&97_1_1&157_1_4&159_1_4&163_1_1&167_1_1&168_1_1&254_1_6&308_1_2&(308_1_5)&359_1_2&516_1_1&517_1_1&546_2_2&636_1_1&(636_1_9)&710_1_1&732_1_1&732_2_1&(732_2_4)&836_1_1&917_1_1&996_1_1&1001_1_1", "Water_pro"]]}, "14218": {"Reaction": "CNC(CCSC)C(C)=O.C[NH:5][CH:5]([CH2:5][S:5][S:5][CH2:5][CH:5]([NH:5]C)[C:5](C)=[O:5])[C:5](C)=[O:5].[OH2:1]>>CNC(CCS(C)=O)C(C)=O.C[NH:5][CH:5]([CH2:5][SH:5])[C:5](C)=[O:5].C[NH:5][CH:5]([CH2:5][SH:5])[C:5](C)=[O:5]", "Solutions": [["(715_1_3)", "(715_1_2)", "6_1_6", "6_1_6", "(715_1_1)", "(715_1_6)"], ["(715_1_3)", "(715_1_2)", "(122_1_1)", "(6_1_4)&(77_1_1)&84_1_6&174_1_4&225_1_14&(594_1_1)&(619_1_1)&619_1_6&(746_1_1)&746_1_5", "512_1_2", "(143_1_4)&(143_1_5)&627_1_1&(715_1_5)&(734_1_1)&792_1_1"], ["(715_1_3)", "(6_1_4)&(77_1_1)&84_1_6&174_1_4&225_1_14&(594_1_1)&(619_1_1)&619_1_6&(746_1_1)&746_1_5", "(715_1_2)", "(122_1_8)&(122_1_9)&(140_1_13)&(715_1_4)", "(6_1_4)&(77_1_1)&84_1_6&174_1_4&225_1_14&(594_1_1)&(619_1_1)&619_1_6&(746_1_1)&746_1_5", "(715_1_1)", "(122_1_8)&(122_1_9)&(140_1_13)&(715_1_4)"], ["(715_1_3)", "(143_1_4)&(143_1_5)&627_1_1&(715_1_5)&(734_1_1)&792_1_1", "(715_1_2)", "(6_1_4)&(77_1_1)&84_1_6&174_1_4&225_1_14&(594_1_1)&(619_1_1)&619_1_6&(746_1_1)&746_1_5", "10_1_3&28_1_1&(39_1_2)&42_1_3&(87_2_2)&160_1_2&324_2_4&832_1_1&947_1_3", "(715_1_1)", "512_1_2"], ["512_1_2", "(715_1_3)", "(6_1_4)&(77_1_1)&84_1_6&174_1_4&225_1_14&(594_1_1)&(619_1_1)&619_1_6&(746_1_1)&746_1_5", "(122_1_2)", "(715_1_1)", "(21_1_4)&190_1_1&228_1_5&228_2_4&273_1_3", "(143_1_4)&(143_1_5)&627_1_1&(715_1_5)&(734_1_1)&792_1_1"], ["(715_1_3)", "(715_1_2)", "512_1_2", "(292_1_6)&(355_1_5)&(355_1_10)&(355_1_15)", "(122_1_1)", "77_1_6", "(143_1_4)&(143_1_5)&627_1_1&(715_1_5)&(734_1_1)&792_1_1"], ["(338_1_2)&954_1_2&954_2_2", "(715_1_3)", "512_1_2", "(122_1_2)", "(122_1_1)", "182_3_3", "(143_1_4)&(143_1_5)&627_1_1&(715_1_5)&(734_1_1)&792_1_1"], ["512_1_2", "(715_1_3)", "(566_1_2)", "(122_1_2)", "(122_1_1)", "(192_1_2)&192_2_4&761_1_6&800_1_4", "(143_1_4)&(143_1_5)&627_1_1&(715_1_5)&(734_1_1)&792_1_1"], ["512_1_2", "(715_1_3)", "(108_1_6)&255_1_1&303_1_3&(319_1_3)&(346_1_5)&604_1_3&604_1_6&604_1_9&691_1_3&(725_1_2)&867_1_2", "(122_1_2)", "(122_1_1)", "(31_2_1)&31_2_10&(122_1_5)&(126_1_3)&(761_1_1)&Cys_pro", "(143_1_4)&(143_1_5)&627_1_1&(715_1_5)&(734_1_1)&792_1_1"], ["(715_1_3)", "(192_1_2)&192_2_4&761_1_6&800_1_4", "(93_1_4)&(93_3_4)", "(715_1_2)", "(122_1_8)&(122_1_9)&(140_1_13)&(715_1_4)", "6_1_6", "(122_1_1)"]]}, "14219": {"Reaction": "CNC(CCS(C)=O)C(C)=O.C[NH:5][CH:5]([CH2:5][SH:5])[C:5](C)=[O:5].C[NH:5][CH:5]([CH2:5][SH:5])[C:5](C)=[O:5]>>CNC(CCSC)C(C)=O.C[NH:5][CH:5]([CH2:5][S:5][S:5][CH2:5][CH:5]([NH:5]C)[C:5](C)=[O:5])[C:5](C)=[O:5].[OH2:1]", "Solutions": [["(6_1_6)", "715_1_1", "(6_1_6)", "715_1_6", "715_1_2", "715_1_3"], ["122_1_1", "143_1_4&143_1_5&(627_1_1)&715_1_5&734_1_1&(792_1_1)", "715_1_2", "6_1_4&77_1_1&(84_1_6)&(174_1_4)&(225_1_14)&594_1_1&619_1_1&(619_1_6)&746_1_1&(746_1_5)", "(512_1_2)", "715_1_3"], ["(512_1_2)", "122_1_1", "566_1_2", "122_1_2", "715_1_3", "192_1_2&(192_2_4)&(761_1_6)&(800_1_4)", "143_1_4&143_1_5&(627_1_1)&715_1_5&734_1_1&(792_1_1)"], ["122_1_1", "1_1_1&(1_1_4)&(182_1_3)&(182_2_3)&190_1_4&(328_1_4)&525_1_1&680_1_2&(680_1_6)&(711_1_5)&803_1_1&(803_1_5)&967_1_1&(967_1_6)", "122_1_8&122_1_9&140_1_13&715_1_4", "6_1_4&77_1_1&(84_1_6)&(174_1_4)&(225_1_14)&594_1_1&619_1_1&(619_1_6)&746_1_1&(746_1_5)", "122_1_8&122_1_9&140_1_13&715_1_4", "715_1_2", "715_1_3"], ["1_1_1&(1_1_4)&(182_1_3)&(182_2_3)&190_1_4&(328_1_4)&525_1_1&680_1_2&(680_1_6)&(711_1_5)&803_1_1&(803_1_5)&967_1_1&(967_1_6)", "(6_1_6)", "122_1_1", "566_1_2", "122_1_8&122_1_9&140_1_13&715_1_4", "122_1_2", "715_1_3"], ["715_1_1", "(124_1_3)&(124_1_6)&(124_1_11)&(163_2_2)&216_1_2&(239_1_9)&(239_2_9)&571_1_2&765_1_2&(787_1_2)&788_1_2&(791_1_3)&846_1_1", "(6_1_6)", "6_1_4&77_1_1&(84_1_6)&(174_1_4)&(225_1_14)&594_1_1&619_1_1&(619_1_6)&746_1_1&(746_1_5)", "122_1_8&122_1_9&140_1_13&715_1_4", "715_1_2", "715_1_3"], ["122_1_1", "566_1_2", "(56_1_5)&(95_1_4)&97_1_1&157_1_4&159_1_4&163_1_1&167_1_1&168_1_1&254_1_6&308_1_2&(308_1_5)&359_1_2&516_1_1&517_1_1&546_2_2&636_1_1&(636_1_9)&710_1_1&732_1_1&732_2_1&(732_2_4)&836_1_1&917_1_1&996_1_1&1001_1_1", "(6_1_6)", "122_1_2", "715_1_3", "(6_1_6)"], ["122_1_1", "192_1_2&(192_2_4)&(761_1_6)&(800_1_4)", "715_1_2", "715_1_3", "122_1_8&122_1_9&140_1_13&715_1_4", "(6_1_6)", "93_1_4&93_3_4"], ["566_1_2", "6_1_4&77_1_1&(84_1_6)&(174_1_4)&(225_1_14)&594_1_1&619_1_1&(619_1_6)&746_1_1&(746_1_5)", "715_1_1", "(6_1_6)", "122_1_8&122_1_9&140_1_13&715_1_4", "122_1_2", "715_1_3"], ["715_1_1", "31_2_1&(31_2_10)&122_1_5&126_1_3&761_1_1", "38_1_10", "(6_1_6)", "122_1_8&122_1_9&140_1_13&715_1_4", "715_1_2", "715_1_3"]]}, "14222": {"Reaction": "COS(=O)(=O)[O-].[OH2:1]>>CO.O=S(=O)([O-])[O-].[H+]", "Solutions": [["Oxonium_depro", "158_1_1", "158_1_2", "158_1_3", "Sulfate_-1_depro"], "took too long"]}, "14223": {"Reaction": "CO.O=S(=O)([O-])[O-].[H+]>>COS(=O)(=O)[O-].[OH2:1]", "Solutions": [["(158_1_3)", "Sulfate_-1_pro", "(158_1_2)", "(158_1_1)", "Oxonium_pro"], ["Sulfate_-1_pro", "(158_1_2)", "Water_pro", "(158_1_3)", "31_2_1&(31_2_10)&122_1_5&126_1_3&761_1_1", "(192_1_2)&192_2_4&761_1_6&800_1_4", "(158_1_1)"], ["Sulfate_-1_pro", "(158_1_2)", "(158_1_1)", "Water_pro", "(8_1_6)&(50_1_3)&(50_2_3)&(111_1_8)&261_1_5&(331_1_5)&593_1_3&775_1_2&873_1_3&(890_1_3)&Lys_depro", "(158_1_3)", "(184_1_3)&(184_2_2)&(230_1_1)&(230_1_5)&230_1_16&721_1_2&(890_1_1)"], "took too long"]}, "14226": {"Reaction": "O=C([O-])CCCCCO.Nc1ncnc2c1ncn2C1OC(COP(=O)([O-])OP(=O)([O-])OCC2O[CH:41]([n+:41]3[cH:41][cH:41][cH:41][c:41]([C:41]([NH2:41])=[O:41])[cH:41]3)C(O)C2O)C(O)C1O>>O=CCCCCC(=O)[O-].Nc1ncnc2c1ncn2C1OC(COP(=O)([O-])OP(=O)([O-])OCC2O[CH:41]([N:41]3[CH:41]=[CH:41][CH2:41][C:41]([C:41]([NH2:41])=[O:41])=[CH:41]3)C(O)C2O)C(O)C1O.[H+]", "Solutions": [["Oxonium_depro", "312_1_1", "(308_1_3)"], ["Oxonium_depro", "(8_1_6)&(50_1_3)&(50_2_3)&(111_1_8)&261_1_5&(331_1_5)&593_1_3&775_1_2&873_1_3&(890_1_3)&Lys_depro", "92_2_1&(93_2_3)"], ["256_1_1", "87_2_6&(159_1_2)&159_1_5", "Oxonium_depro"], ["124_1_3&124_1_6&124_1_11&163_2_2&(216_1_2)&239_1_9&239_2_9&(571_1_2)&(765_1_2)&787_1_2&(788_1_2)&791_1_3&(846_1_1)", "Water_depro", "741_1_1"], ["255_1_2&(725_1_1)", "(108_1_6)&255_1_1&303_1_3&(319_1_3)&(346_1_5)&604_1_3&604_1_6&604_1_9&691_1_3&(725_1_2)&867_1_2", "Oxonium_depro"], ["22_1_4&(80_1_3)&96_1_4&102_1_6&(106_1_8)&216_1_3&(229_1_5)&(236_1_3)&317_1_5&329_1_2&336_1_3&526_1_2&527_1_2&576_1_2&673_1_2&745_1_7&785_1_2&843_1_2&984_1_3&HisN1_depro", "Oxonium_depro", "741_1_1"], ["(4_1_1)&13_1_4&19_1_1&36_1_3&(49_1_7)&68_1_4&99_1_7&100_1_5&107_1_7&(116_1_1)&116_1_3&141_1_3&141_1_6&141_1_8&141_1_11&159_1_3&159_1_6&166_1_4&171_1_3&209_1_2&223_1_8&(244_1_3)&332_1_2&339_1_2&345_1_5&365_1_2&507_1_3&525_1_6&525_2_4&546_1_4&546_2_6&570_1_2&588_1_2&610_1_2&615_1_2&627_1_5&632_1_2&647_1_2&654_1_2&663_1_2&665_1_3&696_1_2&702_1_6&801_1_2&809_1_6&824_1_3&824_2_2&844_1_2&904_1_3&916_1_3&951_1_5&Asp/Glu_depro", "92_1_1&(93_1_3)&(93_3_3)", "Oxonium_depro"], ["Water_depro", "92_1_1&(93_1_3)&(93_3_3)", "56_1_5&95_1_4&(97_1_1)&(157_1_4)&(159_1_4)&(163_1_1)&(167_1_1)&(168_1_1)&(254_1_6)&(308_1_2)&308_1_5&(359_1_2)&(516_1_1)&(517_1_1)&(546_2_2)&(636_1_1)&636_1_9&(710_1_1)&(732_1_1)&(732_2_1)&732_2_4&(836_1_1)&(917_1_1)&(996_1_1)&(1001_1_1)"], ["255_1_2&(725_1_1)", "Water_depro", "(566_1_2)"], ["184_1_3&184_2_2&230_1_1&230_1_5&(230_1_16)&(721_1_2)&890_1_1", "92_2_1&(93_2_3)", "Water_depro"]]}, "14227": {"Reaction": "O=CCCCCC(=O)[O-].Nc1ncnc2c1ncn2C1OC(COP(=O)([O-])OP(=O)([O-])OCC2O[CH:41]([N:41]3[CH:41]=[CH:41][CH2:41][C:41]([C:41]([NH2:41])=[O:41])=[CH:41]3)C(O)C2O)C(O)C1O.[H+]>>O=C([O-])CCCCCO.Nc1ncnc2c1ncn2C1OC(COP(=O)([O-])OP(=O)([O-])OCC2O[CH:41]([n+:41]3[cH:41][cH:41][cH:41][c:41]([C:41]([NH2:41])=[O:41])[cH:41]3)C(O)C2O)C(O)C1O", "Solutions": [["Oxonium_pro", "308_1_3", "(312_1_1)"], ["(22_1_4)&80_1_3&(96_1_4)&(102_1_6)&106_1_8&(216_1_3)&229_1_5&236_1_3&(317_1_5)&(329_1_2)&(336_1_3)&(526_1_2)&(527_1_2)&(576_1_2)&(673_1_2)&(745_1_7)&(785_1_2)&(843_1_2)&(984_1_3)&HisN1_pro", "(741_1_1)", "Oxonium_pro"], ["Oxonium_pro", "(92_2_1)&93_2_3", "8_1_6&50_1_3&50_2_3&111_1_8&(261_1_5)&331_1_5&(593_1_3)&(775_1_2)&(873_1_3)&890_1_3&Lys_pro"], ["(124_1_3)&(124_1_6)&(124_1_11)&(163_2_2)&216_1_2&(239_1_9)&(239_2_9)&571_1_2&765_1_2&(787_1_2)&788_1_2&(791_1_3)&846_1_1", "(741_1_1)", "Water_pro"], ["(184_1_3)&(184_2_2)&(230_1_1)&(230_1_5)&230_1_16&721_1_2&(890_1_1)", "Water_pro", "(92_2_1)&93_2_3"], ["(256_1_1)", "Oxonium_pro", "(87_2_6)&159_1_2&(159_1_5)"], ["Water_pro", "308_1_3", "890_1_2"], ["(255_1_2)&725_1_1", "Oxonium_pro", "108_1_6&(255_1_1)&(303_1_3)&319_1_3&346_1_5&(604_1_3)&(604_1_6)&(604_1_9)&(691_1_3)&725_1_2&(867_1_2)&Tys_pro"], ["4_1_1&(13_1_4)&(19_1_1)&(36_1_3)&49_1_7&(68_1_4)&(99_1_7)&(100_1_5)&(107_1_7)&116_1_1&(116_1_3)&(141_1_3)&(141_1_6)&(141_1_8)&(141_1_11)&(159_1_3)&(159_1_6)&(166_1_4)&(171_1_3)&(209_1_2)&(223_1_8)&244_1_3&(332_1_2)&(339_1_2)&(345_1_5)&(365_1_2)&(507_1_3)&(525_1_6)&(525_2_4)&(546_1_4)&(546_2_6)&(570_1_2)&(588_1_2)&(610_1_2)&(615_1_2)&(627_1_5)&(632_1_2)&(647_1_2)&(654_1_2)&(663_1_2)&(665_1_3)&(696_1_2)&(702_1_6)&(801_1_2)&(809_1_6)&(824_1_3)&(824_2_2)&(844_1_2)&(904_1_3)&(916_1_3)&(951_1_5)&Asp/Glu_pro", "Oxonium_pro", "(92_1_1)&93_1_3&93_3_3"], ["Water_pro", "(56_1_5)&(95_1_4)&97_1_1&157_1_4&159_1_4&163_1_1&167_1_1&168_1_1&254_1_6&308_1_2&(308_1_5)&359_1_2&516_1_1&517_1_1&546_2_2&636_1_1&(636_1_9)&710_1_1&732_1_1&732_2_1&(732_2_4)&836_1_1&917_1_1&996_1_1&1001_1_1", "(92_1_1)&93_1_3&93_3_3"]]}, "14230": {"Reaction": "CN1c2c(nc(N)[nH]c2=O)NCC1CNc1ccc(C(=O)NC(CCC(=O)[O-])C(=O)[O-])cc1.[Fe+:32]1[S:44][Fe+:32][S:44]1.[Fe+:32]1[S:44][Fe+:32][S:44]1>>Nc1nc2c(c(=O)[nH]1)N1CN(c3ccc(C(=O)NC(CCC(=O)[O-])C(=O)[O-])cc3)CC1CN2.[Fe:32]1[S:44][Fe+:32][S:44]1.[Fe:32]1[S:44][Fe+:32][S:44]1.[H+].[H+]", "Solutions": [["(120_1_3)", "(31_2_3)&(700_1_2)", "Water_depro", "Oxonium_depro", "(111_1_9)&130_1_7&142_1_3", "(31_2_2)", "117_1_2", "(111_1_9)&130_1_7&142_1_3"], ["(120_1_3)", "Oxonium_depro", "(31_2_3)&(700_1_2)", "92_1_6&(306_1_11)", "Oxonium_depro", "(111_1_10)&(123_1_2)&130_1_2&142_1_2", "(700_1_1)", "(111_1_9)&130_1_7&142_1_3", "(354_1_2)&(969_1_2)&(969_1_4)&(969_1_6)&(969_1_8)"], ["(111_1_10)&(123_1_2)&130_1_2&142_1_2", "Water_depro", "(93_1_4)&(93_3_4)", "(120_1_3)", "(120_1_2)", "(740_1_3)", "(111_1_9)&130_1_7&142_1_3", "(354_1_2)&(969_1_2)&(969_1_4)&(969_1_6)&(969_1_8)", "Water_depro"], ["(120_1_1)", "(87_2_6)&159_1_2&(159_1_5)", "(111_1_9)&130_1_7&142_1_3", "(120_1_3)", "(120_1_2)", "Oxonium_depro", "(111_1_10)&(123_1_2)&130_1_2&142_1_2", "Oxonium_depro", "108_1_1&130_1_1&(139_1_4)&142_1_1&211_1_1&211_1_4&277_1_12&304_1_1&319_1_1&353_1_1&551_1_1&800_1_1"], ["108_1_1&130_1_1&(139_1_4)&142_1_1&211_1_1&211_1_4&277_1_12&304_1_1&319_1_1&353_1_1&551_1_1&800_1_1", "Oxonium_depro", "(120_1_3)", "(31_2_3)&(700_1_2)", "(117_1_1)", "(111_1_10)&(123_1_2)&130_1_2&142_1_2", "Water_depro", "(111_1_9)&130_1_7&142_1_3", "(31_2_2)"], ["Oxonium_depro", "741_1_4", "(329_1_6)&(366_1_3)&565_1_1&(652_1_2)&745_1_1&(847_1_4)&(973_1_8)", "(120_1_3)", "Oxonium_depro", "(111_1_10)&(123_1_2)&130_1_2&142_1_2", "(354_1_2)&(969_1_2)&(969_1_4)&(969_1_6)&(969_1_8)", "(111_1_9)&130_1_7&142_1_3", "(31_1_1)"], ["(108_1_6)&255_1_1&303_1_3&(319_1_3)&(346_1_5)&604_1_3&604_1_6&604_1_9&691_1_3&(725_1_2)&867_1_2", "(108_1_2)&108_1_3&117_1_3&(304_1_2)&304_1_3", "Water_depro", "(120_1_3)", "117_1_2", "(111_1_10)&(123_1_2)&130_1_2&142_1_2", "Oxonium_depro", "(111_1_9)&130_1_7&142_1_3", "(31_1_1)"], ["(111_1_9)&130_1_7&142_1_3", "108_1_1&130_1_1&(139_1_4)&142_1_1&211_1_1&211_1_4&277_1_12&304_1_1&319_1_1&353_1_1&551_1_1&800_1_1", "(566_1_2)", "(120_1_3)", "Water_depro", "(117_1_1)", "Water_depro", "(111_1_10)&(123_1_2)&130_1_2&142_1_2", "(31_1_1)"], ["Water_depro", "(566_1_2)", "(354_1_2)&(969_1_2)&(969_1_4)&(969_1_6)&(969_1_8)", "(120_1_3)", "(111_1_10)&(123_1_2)&130_1_2&142_1_2", "(111_1_9)&130_1_7&142_1_3", "(4_1_1)&13_1_4&19_1_1&36_1_3&(49_1_7)&68_1_4&99_1_7&100_1_5&107_1_7&(116_1_1)&116_1_3&141_1_3&141_1_6&141_1_8&141_1_11&159_1_3&159_1_6&166_1_4&171_1_3&209_1_2&223_1_8&(244_1_3)&332_1_2&339_1_2&345_1_5&365_1_2&507_1_3&525_1_6&525_2_4&546_1_4&546_2_6&570_1_2&588_1_2&610_1_2&615_1_2&627_1_5&632_1_2&647_1_2&654_1_2&663_1_2&665_1_3&696_1_2&702_1_6&801_1_2&809_1_6&824_1_3&824_2_2&844_1_2&904_1_3&916_1_3&951_1_5&Asp/Glu_depro", "Oxonium_depro", "(31_1_1)"], ["Oxonium_depro", "(120_1_3)", "Water_depro", "(111_1_10)&(123_1_2)&130_1_2&142_1_2", "(31_2_3)&(700_1_2)", "(111_1_9)&130_1_7&142_1_3", "(31_2_2)", "56_1_5&95_1_4&(97_1_1)&(157_1_4)&(159_1_4)&(163_1_1)&(167_1_1)&(168_1_1)&(254_1_6)&(308_1_2)&308_1_5&(359_1_2)&(516_1_1)&(517_1_1)&(546_2_2)&(636_1_1)&636_1_9&(710_1_1)&(732_1_1)&(732_2_1)&732_2_4&(836_1_1)&(917_1_1)&(996_1_1)&(1001_1_1)", "(354_1_2)&(969_1_2)&(969_1_4)&(969_1_6)&(969_1_8)"]]}, "14231": {"Reaction": "Nc1nc2c(c(=O)[nH]1)N1CN(c3ccc(C(=O)NC(CCC(=O)[O-])C(=O)[O-])cc3)CC1CN2.[Fe:32]1[S:44][Fe+:32][S:44]1.[Fe:32]1[S:44][Fe+:32][S:44]1.[H+].[H+]>>CN1c2c(nc(N)[nH]c2=O)NCC1CNc1ccc(C(=O)NC(CCC(=O)[O-])C(=O)[O-])cc1.[Fe+:32]1[S:44][Fe+:32][S:44]1.[Fe+:32]1[S:44][Fe+:32][S:44]1", "Solutions": [["31_2_2", "31_2_3&700_1_2", "120_1_3", "111_1_9&(130_1_7)&(142_1_3)", "111_1_9&(130_1_7)&(142_1_3)", "Oxonium_pro", "(117_1_2)", "Water_pro"], ["111_1_9&(130_1_7)&(142_1_3)", "Oxonium_pro", "Oxonium_pro", "120_1_2", "740_1_3", "120_1_3", "(741_1_4)", "111_1_10&123_1_2&(130_1_2)&(142_1_2)", "354_1_2&969_1_2&969_1_4&969_1_6&969_1_8"], ["111_1_9&(130_1_7)&(142_1_3)", "(108_1_1)&(130_1_1)&139_1_4&(142_1_1)&(211_1_1)&(211_1_4)&(277_1_12)&(304_1_1)&(319_1_1)&(353_1_1)&(551_1_1)&(800_1_1)", "31_2_2", "31_2_3&700_1_2", "Oxonium_pro", "120_1_1", "Oxonium_pro", "111_1_10&123_1_2&(130_1_2)&(142_1_2)", "120_1_3"], ["566_1_2", "Oxonium_pro", "(117_1_5)", "111_1_9&(130_1_7)&(142_1_3)", "136_1_2", "31_1_1", "120_1_3", "(117_1_2)", "Water_pro"], ["111_1_9&(130_1_7)&(142_1_3)", "93_1_4&93_3_4", "Water_pro", "120_1_2", "740_1_3", "120_1_3", "Water_pro", "111_1_10&123_1_2&(130_1_2)&(142_1_2)", "354_1_2&969_1_2&969_1_4&969_1_6&969_1_8"], ["Water_pro", "120_1_2", "120_1_3", "111_1_9&(130_1_7)&(142_1_3)", "354_1_2&969_1_2&969_1_4&969_1_6&969_1_8", "55_1_3", "566_1_2", "111_1_10&123_1_2&(130_1_2)&(142_1_2)", "Oxonium_pro"], ["31_1_1", "21_1_4&(190_1_1)&(228_1_5)&(228_2_4)&(273_1_3)", "Oxonium_pro", "(92_1_6)&306_1_11", "Oxonium_pro", "111_1_9&(130_1_7)&(142_1_3)", "354_1_2&969_1_2&969_1_4&969_1_6&969_1_8", "120_1_3", "111_1_10&123_1_2&(130_1_2)&(142_1_2)"], ["111_1_9&(130_1_7)&(142_1_3)", "108_1_2&(108_1_3)&(117_1_3)&304_1_2&(304_1_3)", "31_1_1", "120_1_3", "566_1_2", "(117_1_2)", "Water_pro", "111_1_10&123_1_2&(130_1_2)&(142_1_2)", "Water_pro"], ["87_2_6&(159_1_2)&159_1_5", "120_1_2", "120_1_3", "111_1_10&123_1_2&(130_1_2)&(142_1_2)", "Water_pro", "111_1_9&(130_1_7)&(142_1_3)", "Oxonium_pro", "117_1_1", "(108_1_1)&(130_1_1)&139_1_4&(142_1_1)&(211_1_1)&(211_1_4)&(277_1_12)&(304_1_1)&(319_1_1)&(353_1_1)&(551_1_1)&(800_1_1)"], ["31_2_2", "Oxonium_pro", "31_2_3&700_1_2", "120_1_3", "117_1_1", "111_1_10&123_1_2&(130_1_2)&(142_1_2)", "Water_pro", "111_1_9&(130_1_7)&(142_1_3)", "(108_1_1)&(130_1_1)&139_1_4&(142_1_1)&(211_1_1)&(211_1_4)&(277_1_12)&(304_1_1)&(319_1_1)&(353_1_1)&(551_1_1)&(800_1_1)"]]}, "14238": {"Reaction": "CC=C1CN2C3CC1C(CO)C2Cc1c3[nH]c2ccccc12.O=P([O-])([O-])OCC(O)C(O)C(O)[CH2:40][N:40]1[c:40]2[cH:40][c:40]([CH3:40])[c:40]([CH3:40])[cH:40][c:40]2[NH:40][c:40]2[c:40]1[nH:40][c:40](=[O:40])[nH:40][c:40]2=[O:40].[O:57]=[O:57]>>CC=C1CN2C3CC1C(CO)C2Cc1c3[nH]c2ccc(O)cc12.O=P([O-])([O-])OCC(O)C(O)C(O)[CH2:40][n:40]1[c:40]2[n:40][c:40](=[O:40])[n-:40][c:40](=[O:40])[c:40]-2[n:40][c:40]2[cH:40][c:40]([CH3:40])[c:40]([CH3:40])[cH:40][c:40]21.[OH2:1].[H+]", "Solutions": ["infeasible"]}, "14239": {"Reaction": "CC=C1CN2C3CC1C(CO)C2Cc1c3[nH]c2ccc(O)cc12.O=P([O-])([O-])OCC(O)C(O)C(O)[CH2:40][n:40]1[c:40]2[n:40][c:40](=[O:40])[n-:40][c:40](=[O:40])[c:40]-2[n:40][c:40]2[cH:40][c:40]([CH3:40])[c:40]([CH3:40])[cH:40][c:40]21.[OH2:1].[H+]>>CC=C1CN2C3CC1C(CO)C2Cc1c3[nH]c2ccccc12.O=P([O-])([O-])OCC(O)C(O)C(O)[CH2:40][N:40]1[c:40]2[cH:40][c:40]([CH3:40])[c:40]([CH3:40])[cH:40][c:40]2[NH:40][c:40]2[c:40]1[nH:40][c:40](=[O:40])[nH:40][c:40]2=[O:40].[O:57]=[O:57]", "Solutions": ["infeasible"]}, "14242": {"Reaction": "Nc1cc(C=O)ccc1O.CC(=O)SCCNC(=O)CCNC(=O)C(O)C(C)(C)COP(=O)([O-])OP(=O)([O-])OCC1OC(n2cnc3c(N)ncnc32)C(O)C1OP(=O)([O-])[O-]>>CC(=O)Nc1cc(C=O)ccc1[O-].CC(C)(COP(=O)([O-])OP(=O)([O-])OCC1OC(n2cnc3c(N)ncnc32)C(O)C1OP(=O)([O-])[O-])C(O)C(=O)NCCC(=O)NCCS.[H+]", "Solutions": [["602_1_1&728_1_1&(728_1_4)", "(3_1_4)&Phenol_depro", "728_1_2&(728_1_3)", "Oxonium_depro", "(900_1_3)", "(900_1_1)", "(900_1_2)"], ["602_1_1&728_1_1&(728_1_4)", "34_1_1", "728_1_2&(728_1_3)", "Water_depro", "(900_1_3)", "(900_1_1)", "(900_1_2)"], ["291_1_1&(291_1_5)&523_1_1&985_1_1&(985_1_4)", "(5_1_1)&(94_1_1)&(169_1_1)&(973_1_5)", "728_1_2&(728_1_3)", "(900_1_3)", "Oxonium_depro", "(3_1_4)&Phenol_depro", "(900_1_2)"], ["291_1_1&(291_1_5)&523_1_1&985_1_1&(985_1_4)", "(5_1_1)&(94_1_1)&(169_1_1)&(973_1_5)", "728_1_2&(728_1_3)", "(900_1_3)", "Water_depro", "34_1_1", "(900_1_2)"], ["(3_1_4)&Phenol_depro", "291_1_1&(291_1_5)&523_1_1&985_1_1&(985_1_4)", "(291_1_4)&523_1_2&985_1_2&(985_1_3)", "(900_1_3)", "Oxonium_depro", "(900_1_1)", "(900_1_2)"], ["34_1_1", "291_1_1&(291_1_5)&523_1_1&985_1_1&(985_1_4)", "(291_1_4)&523_1_2&985_1_2&(985_1_3)", "(900_1_3)", "Water_depro", "(900_1_1)", "(900_1_2)"], ["291_1_1&(291_1_5)&523_1_1&985_1_1&(985_1_4)", "728_1_2&(728_1_3)", "(900_1_3)", "(900_1_2)", "Oxonium_depro", "740_1_3", "131_1_1&131_1_8", "353_1_4&Ser_pro"], ["(107_1_6)", "291_1_1&(291_1_5)&523_1_1&985_1_1&(985_1_4)", "728_1_2&(728_1_3)", "(5_1_1)&(94_1_1)&(169_1_1)&(973_1_5)", "(900_1_3)", "Oxonium_depro", "(900_1_2)", "563_1_5"], ["291_1_1&(291_1_5)&523_1_1&985_1_1&(985_1_4)", "728_1_2&(728_1_3)", "Water_depro", "(5_1_1)&(94_1_1)&(169_1_1)&(973_1_5)", "(900_1_3)", "(900_1_2)", "125_1_1", "(135_1_3)&(322_1_4)"], ["291_1_1&(291_1_5)&523_1_1&985_1_1&(985_1_4)", "291_1_2", "(3_1_4)&Phenol_depro", "Oxonium_depro", "(900_1_3)", "(900_1_1)", "(900_1_2)", "291_1_3&292_1_7&629_1_4&(704_1_1)&704_1_4"]]}, "14243": {"Reaction": "CC(=O)Nc1cc(C=O)ccc1[O-].CC(C)(COP(=O)([O-])OP(=O)([O-])OCC1OC(n2cnc3c(N)ncnc32)C(O)C1OP(=O)([O-])[O-])C(O)C(=O)NCCC(=O)NCCS.[H+]>>Nc1cc(C=O)ccc1O.CC(=O)SCCNC(=O)CCNC(=O)C(O)C(C)(C)COP(=O)([O-])OP(=O)([O-])OCC1OC(n2cnc3c(N)ncnc32)C(O)C1OP(=O)([O-])[O-]", "Solutions": [["900_1_2", "900_1_3", "291_1_4&(523_1_2)&(985_1_2)&985_1_3", "(291_1_1)&291_1_5&(523_1_1)&(985_1_1)&985_1_4", "Water_pro", "(34_1_1)", "900_1_1"], ["900_1_2", "900_1_3", "291_1_4&(523_1_2)&(985_1_2)&985_1_3", "(291_1_1)&291_1_5&(523_1_1)&(985_1_1)&985_1_4", "Oxonium_pro", "3_1_4&Phenol_pro", "900_1_1"], ["900_1_2", "900_1_3", "(728_1_2)&728_1_3", "5_1_1&94_1_1&169_1_1&973_1_5", "Water_pro", "(291_1_1)&291_1_5&(523_1_1)&(985_1_1)&985_1_4", "(34_1_1)"], ["900_1_2", "900_1_3", "(728_1_2)&728_1_3", "5_1_1&94_1_1&169_1_1&973_1_5", "Oxonium_pro", "(291_1_1)&291_1_5&(523_1_1)&(985_1_1)&985_1_4", "3_1_4&Phenol_pro"], ["900_1_2", "(34_1_1)", "900_1_3", "(728_1_2)&728_1_3", "Water_pro", "900_1_1", "(602_1_1)&(728_1_1)&728_1_4"], ["900_1_2", "3_1_4&Phenol_pro", "900_1_3", "(728_1_2)&728_1_3", "Oxonium_pro", "900_1_1", "(602_1_1)&(728_1_1)&728_1_4"], ["900_1_2", "(146_1_1)&563_1_6", "(124_1_3)&(124_1_6)&(124_1_11)&(163_2_2)&216_1_2&(239_1_9)&(239_2_9)&571_1_2&765_1_2&(787_1_2)&788_1_2&(791_1_3)&846_1_1", "900_1_3", "(728_1_2)&728_1_3", "5_1_1&94_1_1&169_1_1&973_1_5", "(291_1_1)&291_1_5&(523_1_1)&(985_1_1)&985_1_4", "Water_pro"], ["900_1_2", "(22_1_4)&80_1_3&(96_1_4)&(102_1_6)&106_1_8&(216_1_3)&229_1_5&236_1_3&(317_1_5)&(329_1_2)&(336_1_3)&(526_1_2)&(527_1_2)&(576_1_2)&(673_1_2)&(745_1_7)&(785_1_2)&(843_1_2)&(984_1_3)&HisN1_pro", "Oxonium_pro", "900_1_3", "(146_1_1)&563_1_6", "5_1_1&94_1_1&169_1_1&973_1_5", "(728_1_2)&728_1_3", "(291_1_1)&291_1_5&(523_1_1)&(985_1_1)&985_1_4"], ["(741_1_4)", "(353_1_4)", "900_1_2", "900_1_3", "(103_1_1)&103_1_8&997_1_3", "(728_1_2)&728_1_3", "Oxonium_pro", "(291_1_1)&291_1_5&(523_1_1)&(985_1_1)&985_1_4"], ["900_1_2", "135_1_3&322_1_4", "Water_pro", "900_1_3", "(125_1_1)", "5_1_1&94_1_1&169_1_1&973_1_5", "(728_1_2)&728_1_3", "(291_1_1)&291_1_5&(523_1_1)&(985_1_1)&985_1_4"]]}, "14246": {"Reaction": "Nc1ncnc2c1ncn2C1OC(COP(=O)([O-])OP(=O)([O-])OP(=O)([O-])[O-])C(O)C1O.[OH2:1]>>Nc1ncnc2c1ncn2C1OC(COP(=O)([O-])[O-])C(O)C1O.O=P([O-])([O-])OP(=O)([O-])O.[H+]", "Solutions": [["22_1_4&(80_1_3)&96_1_4&102_1_6&(106_1_8)&216_1_3&(229_1_5)&(236_1_3)&317_1_5&329_1_2&336_1_3&526_1_2&527_1_2&576_1_2&673_1_2&745_1_7&785_1_2&843_1_2&984_1_3&HisN1_depro", "9_1_2", "Oxonium_depro"], ["Water_depro", "836_1_2", "178_1_2&198_1_2&302_1_6&534_1_2&534_2_2&534_3_2&534_4_2&535_1_2"], ["151_1_1&201_1_1&223_2_1&796_1_1", "41_1_1&161_1_1&164_1_2&233_1_1&233_1_2&300_1_2&564_1_2&989_1_1", "Oxonium_depro"], ["124_1_3&124_1_6&124_1_11&163_2_2&(216_1_2)&239_1_9&239_2_9&(571_1_2)&(765_1_2)&787_1_2&(788_1_2)&791_1_3&(846_1_1)", "9_1_2", "Water_depro"], ["Water_depro", "246_1_1", "533_1_2"], ["642_1_1&823_1_1&833_1_1&844_1_1", "56_1_5&95_1_4&(97_1_1)&(157_1_4)&(159_1_4)&(163_1_1)&(167_1_1)&(168_1_1)&(254_1_6)&(308_1_2)&308_1_5&(359_1_2)&(516_1_1)&(517_1_1)&(546_2_2)&(636_1_1)&636_1_9&(710_1_1)&(732_1_1)&(732_2_1)&732_2_4&(836_1_1)&(917_1_1)&(996_1_1)&(1001_1_1)", "Water_depro"], ["(4_1_1)&13_1_4&19_1_1&36_1_3&(49_1_7)&68_1_4&99_1_7&100_1_5&107_1_7&(116_1_1)&116_1_3&141_1_3&141_1_6&141_1_8&141_1_11&159_1_3&159_1_6&166_1_4&171_1_3&209_1_2&223_1_8&(244_1_3)&332_1_2&339_1_2&345_1_5&365_1_2&507_1_3&525_1_6&525_2_4&546_1_4&546_2_6&570_1_2&588_1_2&610_1_2&615_1_2&627_1_5&632_1_2&647_1_2&654_1_2&663_1_2&665_1_3&696_1_2&702_1_6&801_1_2&809_1_6&824_1_3&824_2_2&844_1_2&904_1_3&916_1_3&951_1_5&Asp/Glu_depro", "Oxonium_depro", "642_1_1&823_1_1&833_1_1&844_1_1"], ["Water_depro", "321_1_1", "975_1_2&975_3_2"], ["113_1_3", "9_1_2", "(110_1_3)&(110_2_4)", "Oxonium_depro"], ["312_1_1", "Oxonium_depro", "9_1_2", "(59_1_1)&59_1_3&(526_1_1)&(527_1_1)&571_1_1&(576_1_1)&765_1_1&(785_1_1)"]]}, "14247": {"Reaction": "Nc1ncnc2c1ncn2C1OC(COP(=O)([O-])[O-])C(O)C1O.O=P([O-])([O-])OP(=O)([O-])O.[H+]>>Nc1ncnc2c1ncn2C1OC(COP(=O)([O-])OP(=O)([O-])OP(=O)([O-])[O-])C(O)C1O.[OH2:1]", "Solutions": [["Water_pro", "(533_1_2)", "(246_1_1)"], ["(124_1_3)&(124_1_6)&(124_1_11)&(163_2_2)&216_1_2&(239_1_9)&(239_2_9)&571_1_2&765_1_2&(787_1_2)&788_1_2&(791_1_3)&846_1_1", "Water_pro", "(9_1_2)"], ["Water_pro", "(178_1_2)&(198_1_2)&(302_1_6)&(534_1_2)&(534_2_2)&(534_3_2)&(534_4_2)&(535_1_2)", "(836_1_2)"], ["(22_1_4)&80_1_3&(96_1_4)&(102_1_6)&106_1_8&(216_1_3)&229_1_5&236_1_3&(317_1_5)&(329_1_2)&(336_1_3)&(526_1_2)&(527_1_2)&(576_1_2)&(673_1_2)&(745_1_7)&(785_1_2)&(843_1_2)&(984_1_3)&HisN1_pro", "Oxonium_pro", "(9_1_2)"], ["(151_1_1)&(201_1_1)&(223_2_1)&(796_1_1)", "Oxonium_pro", "(41_1_1)&(161_1_1)&(164_1_2)&(233_1_1)&(233_1_2)&(300_1_2)&(564_1_2)&(989_1_1)"], ["4_1_1&(13_1_4)&(19_1_1)&(36_1_3)&49_1_7&(68_1_4)&(99_1_7)&(100_1_5)&(107_1_7)&116_1_1&(116_1_3)&(141_1_3)&(141_1_6)&(141_1_8)&(141_1_11)&(159_1_3)&(159_1_6)&(166_1_4)&(171_1_3)&(209_1_2)&(223_1_8)&244_1_3&(332_1_2)&(339_1_2)&(345_1_5)&(365_1_2)&(507_1_3)&(525_1_6)&(525_2_4)&(546_1_4)&(546_2_6)&(570_1_2)&(588_1_2)&(610_1_2)&(615_1_2)&(627_1_5)&(632_1_2)&(647_1_2)&(654_1_2)&(663_1_2)&(665_1_3)&(696_1_2)&(702_1_6)&(801_1_2)&(809_1_6)&(824_1_3)&(824_2_2)&(844_1_2)&(904_1_3)&(916_1_3)&(951_1_5)&Asp/Glu_pro", "(642_1_1)&(823_1_1)&(833_1_1)&(844_1_1)", "Oxonium_pro"], ["(642_1_1)&(823_1_1)&(833_1_1)&(844_1_1)", "Water_pro", "(56_1_5)&(95_1_4)&97_1_1&157_1_4&159_1_4&163_1_1&167_1_1&168_1_1&254_1_6&308_1_2&(308_1_5)&359_1_2&516_1_1&517_1_1&546_2_2&636_1_1&(636_1_9)&710_1_1&732_1_1&732_2_1&(732_2_4)&836_1_1&917_1_1&996_1_1&1001_1_1"], ["Water_pro", "(975_1_2)&(975_3_2)", "(321_1_1)"], ["(642_1_1)&(823_1_1)&(833_1_1)&(844_1_1)", "22_1_4&(80_1_3)&96_1_4&102_1_6&(106_1_8)&216_1_3&(229_1_5)&(236_1_3)&317_1_5&329_1_2&336_1_3&526_1_2&527_1_2&576_1_2&673_1_2&745_1_7&785_1_2&843_1_2&984_1_3&HisN1_depro", "Oxonium_pro", "(741_1_4)"], ["715_1_6", "124_1_3&124_1_6&124_1_11&163_2_2&(216_1_2)&239_1_9&239_2_9&(571_1_2)&(765_1_2)&787_1_2&(788_1_2)&791_1_3&(846_1_1)", "(9_1_2)", "Water_pro"]]}, "14254": {"Reaction": "Nc1nc2c(ncn2C2OC(COP(=O)([O-])OP(=O)([O-])O)C(OP(=O)([O-])OP(=O)([O-])[O-])C2O)c(=O)[nH]1.[OH2:1]>>Nc1nc2c(ncn2C2OC(COP(=O)([O-])OP(=O)([O-])[O-])C(O)C2O)c(=O)[nH]1.O=P([O-])([O-])OP(=O)([O-])O.[H+]", "Solutions": [["27_2_1", "56_1_5&95_1_4&(97_1_1)&(157_1_4)&(159_1_4)&(163_1_1)&(167_1_1)&(168_1_1)&(254_1_6)&(308_1_2)&308_1_5&(359_1_2)&(516_1_1)&(517_1_1)&(546_2_2)&(636_1_1)&636_1_9&(710_1_1)&(732_1_1)&(732_2_1)&732_2_4&(836_1_1)&(917_1_1)&(996_1_1)&(1001_1_1)", "Water_depro"], ["955_1_1", "(108_1_6)&255_1_1&303_1_3&(319_1_3)&(346_1_5)&604_1_3&604_1_6&604_1_9&691_1_3&(725_1_2)&867_1_2", "Oxonium_depro"], ["41_1_1&161_1_1&164_1_2&233_1_1&233_1_2&300_1_2&564_1_2&989_1_1", "Oxonium_depro", "Phosphate_-1_depro"], ["41_1_1&161_1_1&164_1_2&233_1_1&233_1_2&300_1_2&564_1_2&989_1_1", "(43_1_4)&787_3_3&(811_1_2)", "Water_depro"], ["184_1_3&184_2_2&230_1_1&230_1_5&(230_1_16)&(721_1_2)&890_1_1", "Water_depro", "(352_1_1)"], ["(352_1_1)", "(8_1_6)&(50_1_3)&(50_2_3)&(111_1_8)&261_1_5&(331_1_5)&593_1_3&775_1_2&873_1_3&(890_1_3)&Lys_depro", "Oxonium_depro"], ["(566_1_2)", "Water_depro", "955_1_1"], ["27_2_1", "Oxonium_depro", "(4_1_1)&13_1_4&19_1_1&36_1_3&(49_1_7)&68_1_4&99_1_7&100_1_5&107_1_7&(116_1_1)&116_1_3&141_1_3&141_1_6&141_1_8&141_1_11&159_1_3&159_1_6&166_1_4&171_1_3&209_1_2&223_1_8&(244_1_3)&332_1_2&339_1_2&345_1_5&365_1_2&507_1_3&525_1_6&525_2_4&546_1_4&546_2_6&570_1_2&588_1_2&610_1_2&615_1_2&627_1_5&632_1_2&647_1_2&654_1_2&663_1_2&665_1_3&696_1_2&702_1_6&801_1_2&809_1_6&824_1_3&824_2_2&844_1_2&904_1_3&916_1_3&951_1_5&Asp/Glu_depro"], ["(38_1_10)", "Oxonium_depro", "(788_1_1)", "9_1_2"], ["Oxonium_depro", "92_2_6&579_1_4", "8_1_6&50_1_3&50_2_3&111_1_8&(261_1_5)&331_1_5&(593_1_3)&(775_1_2)&(873_1_3)&890_1_3&Lys_pro", "27_2_1"]]}, "14255": {"Reaction": "Nc1nc2c(ncn2C2OC(COP(=O)([O-])OP(=O)([O-])[O-])C(O)C2O)c(=O)[nH]1.O=P([O-])([O-])OP(=O)([O-])O.[H+]>>Nc1nc2c(ncn2C2OC(COP(=O)([O-])OP(=O)([O-])O)C(OP(=O)([O-])OP(=O)([O-])[O-])C2O)c(=O)[nH]1.[OH2:1]", "Solutions": [["(27_2_1)", "4_1_1&(13_1_4)&(19_1_1)&(36_1_3)&49_1_7&(68_1_4)&(99_1_7)&(100_1_5)&(107_1_7)&116_1_1&(116_1_3)&(141_1_3)&(141_1_6)&(141_1_8)&(141_1_11)&(159_1_3)&(159_1_6)&(166_1_4)&(171_1_3)&(209_1_2)&(223_1_8)&244_1_3&(332_1_2)&(339_1_2)&(345_1_5)&(365_1_2)&(507_1_3)&(525_1_6)&(525_2_4)&(546_1_4)&(546_2_6)&(570_1_2)&(588_1_2)&(610_1_2)&(615_1_2)&(627_1_5)&(632_1_2)&(647_1_2)&(654_1_2)&(663_1_2)&(665_1_3)&(696_1_2)&(702_1_6)&(801_1_2)&(809_1_6)&(824_1_3)&(824_2_2)&(844_1_2)&(904_1_3)&(916_1_3)&(951_1_5)&Asp/Glu_pro", "Oxonium_pro"], ["(27_2_1)", "Water_pro", "(56_1_5)&(95_1_4)&97_1_1&157_1_4&159_1_4&163_1_1&167_1_1&168_1_1&254_1_6&308_1_2&(308_1_5)&359_1_2&516_1_1&517_1_1&546_2_2&636_1_1&(636_1_9)&710_1_1&732_1_1&732_2_1&(732_2_4)&836_1_1&917_1_1&996_1_1&1001_1_1"], ["(955_1_1)", "Oxonium_pro", "108_1_6&(255_1_1)&(303_1_3)&319_1_3&346_1_5&(604_1_3)&(604_1_6)&(604_1_9)&(691_1_3)&725_1_2&(867_1_2)&Tys_pro"], ["Phosphate_-1_pro", "(41_1_1)&(161_1_1)&(164_1_2)&(233_1_1)&(233_1_2)&(300_1_2)&(564_1_2)&(989_1_1)", "Oxonium_pro"], ["566_1_2", "(955_1_1)", "Water_pro"], ["352_1_1", "Oxonium_pro", "8_1_6&50_1_3&50_2_3&111_1_8&(261_1_5)&331_1_5&(593_1_3)&(775_1_2)&(873_1_3)&890_1_3&Lys_pro"], ["(184_1_3)&(184_2_2)&(230_1_1)&(230_1_5)&230_1_16&721_1_2&(890_1_1)", "352_1_1", "Water_pro"], ["Water_pro", "(41_1_1)&(161_1_1)&(164_1_2)&(233_1_1)&(233_1_2)&(300_1_2)&(564_1_2)&(989_1_1)", "43_1_4&(787_3_3)&811_1_2"], ["Water_pro", "(904_1_2)", "Phosphate_-1_pro", "(163_1_2)"], ["108_1_6&(255_1_1)&(303_1_3)&319_1_3&346_1_5&(604_1_3)&(604_1_6)&(604_1_9)&(691_1_3)&725_1_2&(867_1_2)&Tys_pro", "340_1_2&840_1_3", "(565_1_2)", "Oxonium_pro"]]}, "14262": {"Reaction": "COc1cc(C=CC(=O)SCCNC(=O)CCNC(=O)C(O)C(C)(C)COP(=O)([O-])OP(=O)([O-])OCC2OC(n3cnc4c(N)ncnc43)C(O)C2OP(=O)([O-])[O-])cc(OC)c1O.O=C1OC(CO)C(O)C(O)C1O>>COc1cc(C=CC(=O)OCC2OC(=O)C(O)C(O)C2O)cc(OC)c1O.CC(C)(COP(=O)([O-])OP(=O)([O-])OCC1OC(n2cnc3c(N)ncnc32)C(O)C1OP(=O)([O-])[O-])C(O)C(=O)NCCC(=O)NCCS", "Solutions": [["197_1_2&568_1_1", "(198_1_3)"], ["69_1_1", "69_1_2"], ["(27_1_2)&152_1_1&(488_1_4)&(546_1_3)&(546_2_5)&738_1_4&975_1_1&975_3_1&1000_1_1", "783_1_2", "157_1_3&224_1_4&525_1_3"], ["(321_1_2)&989_1_2&(989_1_3)", "783_1_2", "277_1_15&627_1_3"], ["(82_1_6)&82_1_13&(272_1_3)&336_1_1&629_1_1", "629_1_2", "69_1_2"], ["235_1_2&(240_1_7)", "235_1_3", "(198_1_3)"], ["340_1_1", "340_1_2&840_1_3", "(198_1_3)"], ["69_1_1", "629_1_3", "291_1_3&292_1_7&629_1_4&(704_1_1)&704_1_4"], ["339_1_1&570_1_1&(649_1_1)&770_1_1&801_1_1&970_1_1", "27_2_2&35_1_2&48_1_2&58_1_2&86_1_2&(222_1_6)&282_1_3&(577_1_2)&(695_1_3)&(754_1_2)&757_1_2&770_1_2&802_1_2&802_2_3", "(198_1_3)"], ["(19_2_1)&(559_1_1)&(561_1_1)&(644_1_1)", "41_1_1&161_1_1&164_1_2&233_1_1&233_1_2&300_1_2&564_1_2&989_1_1", "(198_1_3)"]]}, "14263": {"Reaction": "COc1cc(C=CC(=O)OCC2OC(=O)C(O)C(O)C2O)cc(OC)c1O.CC(C)(COP(=O)([O-])OP(=O)([O-])OCC1OC(n2cnc3c(N)ncnc32)C(O)C1OP(=O)([O-])[O-])C(O)C(=O)NCCC(=O)NCCS>>COc1cc(C=CC(=O)SCCNC(=O)CCNC(=O)C(O)C(C)(C)COP(=O)([O-])OP(=O)([O-])OCC2OC(n3cnc4c(N)ncnc43)C(O)C2OP(=O)([O-])[O-])cc(OC)c1O.O=C1OC(CO)C(O)C(O)C1O", "Solutions": [["198_1_3", "(197_1_2)&(568_1_1)"], ["(69_1_2)", "(69_1_1)"], ["(309_1_3)&(318_1_3)", "198_1_3", "(309_1_2)&(318_1_2)"], ["198_1_3", "(235_1_3)", "(235_1_2)&240_1_7"], ["(157_1_3)&(224_1_4)&(525_1_3)", "(783_1_2)", "27_1_2&(152_1_1)&488_1_4&546_1_3&546_2_5&(738_1_4)&(975_1_1)&(975_3_1)&(1000_1_1)"], ["(340_1_1)", "198_1_3", "(340_1_2)&(840_1_3)"], ["(291_1_3)&(292_1_7)&(629_1_4)&704_1_1&(704_1_4)", "(629_1_3)", "(69_1_1)"], ["(339_1_1)&(570_1_1)&649_1_1&(770_1_1)&(801_1_1)&(970_1_1)", "198_1_3", "(27_2_2)&(35_1_2)&(48_1_2)&(58_1_2)&(86_1_2)&222_1_6&(282_1_3)&577_1_2&695_1_3&754_1_2&(757_1_2)&(770_1_2)&(802_1_2)&(802_2_3)"], ["198_1_3", "(199_1_3)", "781_1_2"], ["19_2_1&559_1_1&561_1_1&644_1_1", "198_1_3", "(41_1_1)&(161_1_1)&(164_1_2)&(233_1_1)&(233_1_2)&(300_1_2)&(564_1_2)&(989_1_1)"]]}, "14266": {"Reaction": "[NH3+]C(C=O)CCC(=O)[O-]>>[NH3+]CC(=O)CCC(=O)[O-]", "Solutions": [["579_1_1", "(4_1_5)&4_1_8&(584_1_2)&(621_1_3)&HisN3_pro", "978_1_3", "618_1_1", "618_1_2", "687_1_6", "(243_1_1)", "(224_1_1)&(524_1_1)&(525_1_4)&(525_2_1)&(1005_1_1)"], "took too long"]}, "14267": {"Reaction": "[NH3+]CC(=O)CCC(=O)[O-]>>[NH3+]C(C=O)CCC(=O)[O-]", "Solutions": [["(56_1_5)&(95_1_4)&97_1_1&157_1_4&159_1_4&163_1_1&167_1_1&168_1_1&254_1_6&308_1_2&(308_1_5)&359_1_2&516_1_1&517_1_1&546_2_2&636_1_1&(636_1_9)&710_1_1&732_1_1&732_2_1&(732_2_4)&836_1_1&917_1_1&996_1_1&1001_1_1", "amine_primary_depro", "243_1_1", "(618_1_3)", "(618_1_2)", "(618_1_1)", "(978_1_3)", "(579_1_1)"], "took too long"]}, "14270": {"Reaction": "[C]C1=C([C])C(=O)C([C])=C([C])C1=O.[C]C1=C([C])C(=O)C([C])=C([C])C1=O.Nc1ncnc2c1ncn2C1OC(COP(=O)([O-])OP(=O)([O-])OCC2O[CH:41]([N:41]3[CH:41]=[CH:41][CH2:41][C:41]([C:41]([NH2:41])=[O:41])=[CH:41]3)C(O)C2O)C(O)C1OP(=O)([O-])[O-].[H+]>>[C]c1c([C])c(O)c([C])c([C])c1[O].[C]c1c([C])c(O)c([C])c([C])c1[O].Nc1ncnc2c1ncn2C1OC(COP(=O)([O-])OP(=O)([O-])OCC2O[CH:41]([n+:41]3[cH:41][cH:41][cH:41][c:41]([C:41]([NH2:41])=[O:41])[cH:41]3)C(O)C2O)C(O)C1OP(=O)([O-])[O-]", "Solutions": ["infeasible"]}, "14271": {"Reaction": "[C]c1c([C])c(O)c([C])c([C])c1[O].[C]c1c([C])c(O)c([C])c([C])c1[O].Nc1ncnc2c1ncn2C1OC(COP(=O)([O-])OP(=O)([O-])OCC2O[CH:41]([n+:41]3[cH:41][cH:41][cH:41][c:41]([C:41]([NH2:41])=[O:41])[cH:41]3)C(O)C2O)C(O)C1OP(=O)([O-])[O-]>>[C]C1=C([C])C(=O)C([C])=C([C])C1=O.[C]C1=C([C])C(=O)C([C])=C([C])C1=O.Nc1ncnc2c1ncn2C1OC(COP(=O)([O-])OP(=O)([O-])OCC2O[CH:41]([N:41]3[CH:41]=[CH:41][CH2:41][C:41]([C:41]([NH2:41])=[O:41])=[CH:41]3)C(O)C2O)C(O)C1OP(=O)([O-])[O-].[H+]", "Solutions": ["infeasible"]}, "14278": {"Reaction": "CC(O)C=O.Nc1ncnc2c1ncn2C1OC(COP(=O)([O-])OP(=O)([O-])OCC2O[CH:41]([n+:41]3[cH:41][cH:41][cH:41][c:41]([C:41]([NH2:41])=[O:41])[cH:41]3)C(O)C2O)C(O)C1O.[OH2:1]>>CC(O)C(=O)[O-].Nc1ncnc2c1ncn2C1OC(COP(=O)([O-])OP(=O)([O-])OCC2O[CH:41]([N:41]3[CH:41]=[CH:41][CH2:41][C:41]([C:41]([NH2:41])=[O:41])=[CH:41]3)C(O)C2O)C(O)C1O.[H+].[H+]", "Solutions": [["741_1_2", "741_1_3&843_1_1", "Oxonium_depro", "Oxonium_depro", "292_1_3&547_1_8", "741_1_4"], ["741_1_2", "741_1_3&843_1_1", "Oxonium_depro", "Water_depro", "(34_1_7)", "(4_1_1)&13_1_4&19_1_1&36_1_3&(49_1_7)&68_1_4&99_1_7&100_1_5&107_1_7&(116_1_1)&116_1_3&141_1_3&141_1_6&141_1_8&141_1_11&159_1_3&159_1_6&166_1_4&171_1_3&209_1_2&223_1_8&(244_1_3)&332_1_2&339_1_2&345_1_5&365_1_2&507_1_3&525_1_6&525_2_4&546_1_4&546_2_6&570_1_2&588_1_2&610_1_2&615_1_2&627_1_5&632_1_2&647_1_2&654_1_2&663_1_2&665_1_3&696_1_2&702_1_6&801_1_2&809_1_6&824_1_3&824_2_2&844_1_2&904_1_3&916_1_3&951_1_5&Asp/Glu_depro"], ["683_1_5", "741_1_3&843_1_1", "Oxonium_depro", "Water_depro", "(34_1_7)", "22_1_4&(80_1_3)&96_1_4&102_1_6&(106_1_8)&216_1_3&(229_1_5)&(236_1_3)&317_1_5&329_1_2&336_1_3&526_1_2&527_1_2&576_1_2&673_1_2&745_1_7&785_1_2&843_1_2&984_1_3&HisN1_depro"], ["Water_depro", "741_1_2", "56_1_5&95_1_4&(97_1_1)&(157_1_4)&(159_1_4)&(163_1_1)&(167_1_1)&(168_1_1)&(254_1_6)&(308_1_2)&308_1_5&(359_1_2)&(516_1_1)&(517_1_1)&(546_2_2)&(636_1_1)&636_1_9&(710_1_1)&(732_1_1)&(732_2_1)&732_2_4&(836_1_1)&(917_1_1)&(996_1_1)&(1001_1_1)", "741_1_3&843_1_1", "Carboxylic_depro", "Oxonium_depro"], ["Oxonium_depro", "683_1_5", "Water_depro", "(38_1_10)", "741_1_3&843_1_1", "292_1_3&547_1_8"], ["Water_depro", "124_1_3&124_1_6&124_1_11&163_2_2&(216_1_2)&239_1_9&239_2_9&(571_1_2)&(765_1_2)&787_1_2&(788_1_2)&791_1_3&(846_1_1)", "Water_depro", "683_1_5", "741_1_3&843_1_1", "(34_1_7)"], ["741_1_2", "741_1_3&843_1_1", "(93_1_4)&(93_3_4)", "Water_depro", "292_1_3&547_1_8", "Water_depro"], ["683_1_5", "741_1_3&843_1_1", "Oxonium_depro", "Oxonium_depro", "22_1_4&(80_1_3)&96_1_4&102_1_6&(106_1_8)&216_1_3&(229_1_5)&(236_1_3)&317_1_5&329_1_2&336_1_3&526_1_2&527_1_2&576_1_2&673_1_2&745_1_7&785_1_2&843_1_2&984_1_3&HisN1_depro", "Carboxylic_depro"], ["683_1_5", "741_1_3&843_1_1", "Water_depro", "Oxonium_depro", "Carboxylic_depro", "124_1_3&124_1_6&124_1_11&163_2_2&(216_1_2)&239_1_9&239_2_9&(571_1_2)&(765_1_2)&787_1_2&(788_1_2)&791_1_3&(846_1_1)"], ["741_1_2", "22_1_4&(80_1_3)&96_1_4&102_1_6&(106_1_8)&216_1_3&(229_1_5)&(236_1_3)&317_1_5&329_1_2&336_1_3&526_1_2&527_1_2&576_1_2&673_1_2&745_1_7&785_1_2&843_1_2&984_1_3&HisN1_depro", "Water_depro", "Oxonium_depro", "56_1_5&95_1_4&(97_1_1)&(157_1_4)&(159_1_4)&(163_1_1)&(167_1_1)&(168_1_1)&(254_1_6)&(308_1_2)&308_1_5&(359_1_2)&(516_1_1)&(517_1_1)&(546_2_2)&(636_1_1)&636_1_9&(710_1_1)&(732_1_1)&(732_2_1)&732_2_4&(836_1_1)&(917_1_1)&(996_1_1)&(1001_1_1)", "741_1_3&843_1_1", "292_1_3&547_1_8"]]}, "14279": {"Reaction": "CC(O)C(=O)[O-].Nc1ncnc2c1ncn2C1OC(COP(=O)([O-])OP(=O)([O-])OCC2O[CH:41]([N:41]3[CH:41]=[CH:41][CH2:41][C:41]([C:41]([NH2:41])=[O:41])=[CH:41]3)C(O)C2O)C(O)C1O.[H+].[H+]>>CC(O)C=O.Nc1ncnc2c1ncn2C1OC(COP(=O)([O-])OP(=O)([O-])OCC2O[CH:41]([n+:41]3[cH:41][cH:41][cH:41][c:41]([C:41]([NH2:41])=[O:41])[cH:41]3)C(O)C2O)C(O)C1O.[OH2:1]", "Solutions": [["Oxonium_pro", "4_1_1&(13_1_4)&(19_1_1)&(36_1_3)&49_1_7&(68_1_4)&(99_1_7)&(100_1_5)&(107_1_7)&116_1_1&(116_1_3)&(141_1_3)&(141_1_6)&(141_1_8)&(141_1_11)&(159_1_3)&(159_1_6)&(166_1_4)&(171_1_3)&(209_1_2)&(223_1_8)&244_1_3&(332_1_2)&(339_1_2)&(345_1_5)&(365_1_2)&(507_1_3)&(525_1_6)&(525_2_4)&(546_1_4)&(546_2_6)&(570_1_2)&(588_1_2)&(610_1_2)&(615_1_2)&(627_1_5)&(632_1_2)&(647_1_2)&(654_1_2)&(663_1_2)&(665_1_3)&(696_1_2)&(702_1_6)&(801_1_2)&(809_1_6)&(824_1_3)&(824_2_2)&(844_1_2)&(904_1_3)&(916_1_3)&(951_1_5)&Asp/Glu_pro", "34_1_7", "Water_pro", "(741_1_3)&(843_1_1)", "(741_1_2)"], ["(774_2_3)", "(741_1_3)&(843_1_1)", "(92_1_6)&306_1_11", "(741_1_2)", "Oxonium_pro", "Oxonium_pro"], ["Water_pro", "34_1_7", "Water_pro", "(741_1_3)&(843_1_1)", "(124_1_3)&(124_1_6)&(124_1_11)&(163_2_2)&216_1_2&(239_1_9)&(239_2_9)&571_1_2&765_1_2&(787_1_2)&788_1_2&(791_1_3)&846_1_1", "(683_1_5)"], ["Water_pro", "Carboxylic_pro", "Oxonium_pro", "(56_1_5)&(95_1_4)&97_1_1&157_1_4&159_1_4&163_1_1&167_1_1&168_1_1&254_1_6&308_1_2&(308_1_5)&359_1_2&516_1_1&517_1_1&546_2_2&636_1_1&(636_1_9)&710_1_1&732_1_1&732_2_1&(732_2_4)&836_1_1&917_1_1&996_1_1&1001_1_1", "(741_1_3)&(843_1_1)", "(741_1_2)"], ["93_1_4&93_3_4", "(292_1_3)&(547_1_8)", "Water_pro", "Water_pro", "(741_1_3)&(843_1_1)", "(741_1_2)"], ["(292_1_3)&(547_1_8)", "(741_1_3)&(843_1_1)", "(683_1_5)", "Water_pro", "Oxonium_pro", "38_1_10"], ["Oxonium_pro", "(22_1_4)&80_1_3&(96_1_4)&(102_1_6)&106_1_8&(216_1_3)&229_1_5&236_1_3&(317_1_5)&(329_1_2)&(336_1_3)&(526_1_2)&(527_1_2)&(576_1_2)&(673_1_2)&(745_1_7)&(785_1_2)&(843_1_2)&(984_1_3)&HisN1_pro", "34_1_7", "Water_pro", "(741_1_3)&(843_1_1)", "(683_1_5)"], ["Carboxylic_pro", "(741_1_3)&(843_1_1)", "Oxonium_pro", "Oxonium_pro", "(22_1_4)&80_1_3&(96_1_4)&(102_1_6)&106_1_8&(216_1_3)&229_1_5&236_1_3&(317_1_5)&(329_1_2)&(336_1_3)&(526_1_2)&(527_1_2)&(576_1_2)&(673_1_2)&(745_1_7)&(785_1_2)&(843_1_2)&(984_1_3)&HisN1_pro", "(683_1_5)"], ["Water_pro", "Carboxylic_pro", "(741_1_3)&(843_1_1)", "(683_1_5)", "(124_1_3)&(124_1_6)&(124_1_11)&(163_2_2)&216_1_2&(239_1_9)&(239_2_9)&571_1_2&765_1_2&(787_1_2)&788_1_2&(791_1_3)&846_1_1", "Oxonium_pro"], ["Oxonium_pro", "(292_1_3)&(547_1_8)", "(803_1_4)", "(92_1_3)&(92_2_3)&(100_1_2)&(619_1_3)&(711_1_2)&(803_1_3)&804_1_2", "(92_1_2)&(92_2_2)&(100_1_1)&(619_1_2)&(711_1_1)&(803_1_2)&804_1_3", "Oxonium_pro", "(741_1_4)"]]}, "14282": {"Reaction": "O=S([O-])[O-].[Fe+3:32].[Fe+3:32].[OH2:1]>>[Fe+2:32].[Fe+2:32].O=S(=O)([O-])[O-].[H+].[H+]", "Solutions": [["121_1_4", "Water_depro", "121_1_1", "121_1_3", "Oxonium_depro", "121_1_2"], "took too long"]}, "14283": {"Reaction": "[Fe+2:32].[Fe+2:32].O=S(=O)([O-])[O-].[H+].[H+]>>O=S([O-])[O-].[Fe+3:32].[Fe+3:32].[OH2:1]", "Solutions": [["(121_1_4)", "Water_pro", "(121_1_2)", "(121_1_3)", "Oxonium_pro", "(121_1_1)"], "took too long"]}, "14286": {"Reaction": "O=P([O-])([O-])OCC(O)CO.O=c1ccn(C2OC(COP(=O)([O-])OP(=O)([O-])OC3OC(CO)C(O)C(O)C3O)C(O)C2O)c(=O)[nH]1>>O=P([O-])([O-])OCC(CO)OC1OC(CO)C(O)C(O)C1O.O=c1ccn(C2OC(COP(=O)([O-])OP(=O)([O-])[O-])C(O)C2O)c(=O)[nH]1.[H+]", "Solutions": [["22_1_4&(80_1_3)&96_1_4&102_1_6&(106_1_8)&216_1_3&(229_1_5)&(236_1_3)&317_1_5&329_1_2&336_1_3&526_1_2&527_1_2&576_1_2&673_1_2&745_1_7&785_1_2&843_1_2&984_1_3&HisN1_depro", "Oxonium_depro", "340_1_1"], ["Water_depro", "197_1_2&568_1_1", "(43_1_4)&787_3_3&(811_1_2)"], ["339_1_1&570_1_1&(649_1_1)&770_1_1&801_1_1&970_1_1", "56_1_5&95_1_4&(97_1_1)&(157_1_4)&(159_1_4)&(163_1_1)&(167_1_1)&(168_1_1)&(254_1_6)&(308_1_2)&308_1_5&(359_1_2)&(516_1_1)&(517_1_1)&(546_2_2)&(636_1_1)&636_1_9&(710_1_1)&(732_1_1)&(732_2_1)&732_2_4&(836_1_1)&(917_1_1)&(996_1_1)&(1001_1_1)", "Water_depro"], ["124_1_3&124_1_6&124_1_11&163_2_2&(216_1_2)&239_1_9&239_2_9&(571_1_2)&(765_1_2)&787_1_2&(788_1_2)&791_1_3&(846_1_1)", "Water_depro", "340_1_1"], ["Oxonium_depro", "197_1_2&568_1_1", "Phosphate_-1_depro"], ["339_1_1&570_1_1&(649_1_1)&770_1_1&801_1_1&970_1_1", "Oxonium_depro", "(4_1_1)&13_1_4&19_1_1&36_1_3&(49_1_7)&68_1_4&99_1_7&100_1_5&107_1_7&(116_1_1)&116_1_3&141_1_3&141_1_6&141_1_8&141_1_11&159_1_3&159_1_6&166_1_4&171_1_3&209_1_2&223_1_8&(244_1_3)&332_1_2&339_1_2&345_1_5&365_1_2&507_1_3&525_1_6&525_2_4&546_1_4&546_2_6&570_1_2&588_1_2&610_1_2&615_1_2&627_1_5&632_1_2&647_1_2&654_1_2&663_1_2&665_1_3&696_1_2&702_1_6&801_1_2&809_1_6&824_1_3&824_2_2&844_1_2&904_1_3&916_1_3&951_1_5&Asp/Glu_depro"], ["113_1_3", "Oxonium_depro", "(110_1_3)&(110_2_4)", "340_1_1"], ["622_1_1&(695_1_2)&(787_2_2)&(787_3_2)&802_2_1", "(4_1_1)&13_1_4&19_1_1&36_1_3&(49_1_7)&68_1_4&99_1_7&100_1_5&107_1_7&(116_1_1)&116_1_3&141_1_3&141_1_6&141_1_8&141_1_11&159_1_3&159_1_6&166_1_4&171_1_3&209_1_2&223_1_8&(244_1_3)&332_1_2&339_1_2&345_1_5&365_1_2&507_1_3&525_1_6&525_2_4&546_1_4&546_2_6&570_1_2&588_1_2&610_1_2&615_1_2&627_1_5&632_1_2&647_1_2&654_1_2&663_1_2&665_1_3&696_1_2&702_1_6&801_1_2&809_1_6&824_1_3&824_2_2&844_1_2&904_1_3&916_1_3&951_1_5&Asp/Glu_depro", "Oxonium_depro", "(690_1_1)"], ["(4_1_1)&13_1_4&19_1_1&36_1_3&(49_1_7)&68_1_4&99_1_7&100_1_5&107_1_7&(116_1_1)&116_1_3&141_1_3&141_1_6&141_1_8&141_1_11&159_1_3&159_1_6&166_1_4&171_1_3&209_1_2&223_1_8&(244_1_3)&332_1_2&339_1_2&345_1_5&365_1_2&507_1_3&525_1_6&525_2_4&546_1_4&546_2_6&570_1_2&588_1_2&610_1_2&615_1_2&627_1_5&632_1_2&647_1_2&654_1_2&663_1_2&665_1_3&696_1_2&702_1_6&801_1_2&809_1_6&824_1_3&824_2_2&844_1_2&904_1_3&916_1_3&951_1_5&Asp/Glu_depro", "(244_1_2)&368_2_1&(368_2_6)&368_3_1&(368_3_7)&(368_4_3)&873_1_1", "Oxonium_depro", "(203_2_1)&(764_1_1)&(774_2_1)&(819_1_1)"], ["836_2_3", "339_1_1&570_1_1&(649_1_1)&770_1_1&801_1_1&970_1_1", "Phosphate_depro", "Oxonium_depro"]]}, "14287": {"Reaction": "O=P([O-])([O-])OCC(CO)OC1OC(CO)C(O)C(O)C1O.O=c1ccn(C2OC(COP(=O)([O-])OP(=O)([O-])[O-])C(O)C2O)c(=O)[nH]1.[H+]>>O=P([O-])([O-])OCC(O)CO.O=c1ccn(C2OC(COP(=O)([O-])OP(=O)([O-])OC3OC(CO)C(O)C(O)C3O)C(O)C2O)c(=O)[nH]1", "Solutions": [["Oxonium_pro", "Phosphate_-1_pro", "(197_1_2)&(568_1_1)"], ["(22_1_4)&80_1_3&(96_1_4)&(102_1_6)&106_1_8&(216_1_3)&229_1_5&236_1_3&(317_1_5)&(329_1_2)&(336_1_3)&(526_1_2)&(527_1_2)&(576_1_2)&(673_1_2)&(745_1_7)&(785_1_2)&(843_1_2)&(984_1_3)&HisN1_pro", "(340_1_1)", "Oxonium_pro"], ["Water_pro", "43_1_4&(787_3_3)&811_1_2", "(197_1_2)&(568_1_1)"], ["(124_1_3)&(124_1_6)&(124_1_11)&(163_2_2)&216_1_2&(239_1_9)&(239_2_9)&571_1_2&765_1_2&(787_1_2)&788_1_2&(791_1_3)&846_1_1", "(340_1_1)", "Water_pro"], ["(339_1_1)&(570_1_1)&649_1_1&(770_1_1)&(801_1_1)&(970_1_1)", "Water_pro", "(56_1_5)&(95_1_4)&97_1_1&157_1_4&159_1_4&163_1_1&167_1_1&168_1_1&254_1_6&308_1_2&(308_1_5)&359_1_2&516_1_1&517_1_1&546_2_2&636_1_1&(636_1_9)&710_1_1&732_1_1&732_2_1&(732_2_4)&836_1_1&917_1_1&996_1_1&1001_1_1"], ["(339_1_1)&(570_1_1)&649_1_1&(770_1_1)&(801_1_1)&(970_1_1)", "4_1_1&(13_1_4)&(19_1_1)&(36_1_3)&49_1_7&(68_1_4)&(99_1_7)&(100_1_5)&(107_1_7)&116_1_1&(116_1_3)&(141_1_3)&(141_1_6)&(141_1_8)&(141_1_11)&(159_1_3)&(159_1_6)&(166_1_4)&(171_1_3)&(209_1_2)&(223_1_8)&244_1_3&(332_1_2)&(339_1_2)&(345_1_5)&(365_1_2)&(507_1_3)&(525_1_6)&(525_2_4)&(546_1_4)&(546_2_6)&(570_1_2)&(588_1_2)&(610_1_2)&(615_1_2)&(627_1_5)&(632_1_2)&(647_1_2)&(654_1_2)&(663_1_2)&(665_1_3)&(696_1_2)&(702_1_6)&(801_1_2)&(809_1_6)&(824_1_3)&(824_2_2)&(844_1_2)&(904_1_3)&(916_1_3)&(951_1_5)&Asp/Glu_pro", "Oxonium_pro"], ["Water_pro", "533_1_1", "(246_1_1)", "(197_1_2)&(568_1_1)"], ["4_1_1&(13_1_4)&(19_1_1)&(36_1_3)&49_1_7&(68_1_4)&(99_1_7)&(100_1_5)&(107_1_7)&116_1_1&(116_1_3)&(141_1_3)&(141_1_6)&(141_1_8)&(141_1_11)&(159_1_3)&(159_1_6)&(166_1_4)&(171_1_3)&(209_1_2)&(223_1_8)&244_1_3&(332_1_2)&(339_1_2)&(345_1_5)&(365_1_2)&(507_1_3)&(525_1_6)&(525_2_4)&(546_1_4)&(546_2_6)&(570_1_2)&(588_1_2)&(610_1_2)&(615_1_2)&(627_1_5)&(632_1_2)&(647_1_2)&(654_1_2)&(663_1_2)&(665_1_3)&(696_1_2)&(702_1_6)&(801_1_2)&(809_1_6)&(824_1_3)&(824_2_2)&(844_1_2)&(904_1_3)&(916_1_3)&(951_1_5)&Asp/Glu_pro", "690_1_1", "(622_1_1)&695_1_2&787_2_2&787_3_2&(802_2_1)", "Oxonium_pro"], ["203_2_1&764_1_1&774_2_1&819_1_1", "4_1_1&(13_1_4)&(19_1_1)&(36_1_3)&49_1_7&(68_1_4)&(99_1_7)&(100_1_5)&(107_1_7)&116_1_1&(116_1_3)&(141_1_3)&(141_1_6)&(141_1_8)&(141_1_11)&(159_1_3)&(159_1_6)&(166_1_4)&(171_1_3)&(209_1_2)&(223_1_8)&244_1_3&(332_1_2)&(339_1_2)&(345_1_5)&(365_1_2)&(507_1_3)&(525_1_6)&(525_2_4)&(546_1_4)&(546_2_6)&(570_1_2)&(588_1_2)&(610_1_2)&(615_1_2)&(627_1_5)&(632_1_2)&(647_1_2)&(654_1_2)&(663_1_2)&(665_1_3)&(696_1_2)&(702_1_6)&(801_1_2)&(809_1_6)&(824_1_3)&(824_2_2)&(844_1_2)&(904_1_3)&(916_1_3)&(951_1_5)&Asp/Glu_pro", "244_1_2&(368_2_1)&368_2_6&(368_3_1)&368_3_7&368_4_3&(873_1_1)", "Oxonium_pro"], ["(92_2_6)&(579_1_4)", "Oxonium_pro", "(339_1_1)&(570_1_1)&649_1_1&(770_1_1)&(801_1_1)&(970_1_1)", "(8_1_6)&(50_1_3)&(50_2_3)&(111_1_8)&261_1_5&(331_1_5)&593_1_3&775_1_2&873_1_3&(890_1_3)&Lys_depro"]]}, "14290": {"Reaction": "O=C([O-])CC(=O)[O-].Nc1ncnc2c1ncn2C1OC(COP(=O)([O-])OP(=O)([O-])OP(=O)([O-])[O-])C(O)C1O.CC(C)(COP(=O)([O-])OP(=O)([O-])OCC1OC(n2cnc3c(N)ncnc32)C(O)C1OP(=O)([O-])[O-])C(O)C(=O)NCCC(=O)NCCS>>CC(C)(COP(=O)([O-])OP(=O)([O-])OCC1OC(n2cnc3c(N)ncnc32)C(O)C1OP(=O)([O-])[O-])C(O)C(=O)NCCC(=O)NCCSC(=O)CC(=O)[O-].Nc1ncnc2c1ncn2C1OC(COP(=O)([O-])[O-])C(O)C1O.O=P([O-])([O-])OP(=O)([O-])O", "Solutions": [["(40_1_1)&75_1_1&128_1_1&197_1_1&199_1_1&235_1_1&303_1_1&307_1_1&307_1_4&309_1_1&310_1_1&317_1_1&318_1_1&537_1_2&540_1_1&643_1_1", "198_1_3"], ["35_1_1&58_1_1&209_1_1&223_1_1&365_1_1&588_1_1&615_1_1&632_1_1&647_1_1&654_1_1&663_1_1&696_1_1&757_1_1&760_1_1", "(774_2_3)", "198_1_3"], ["229_1_1", "(340_1_2)&(840_1_3)", "198_1_3"], ["88_1_1&(88_1_2)&207_1_1&327_1_1", "327_1_2", "198_1_3"], ["198_1_1&302_1_5", "198_1_3", "178_1_2&198_1_2&302_1_6&534_1_2&534_2_2&534_3_2&534_4_2&535_1_2"], ["Carboxylic_pro", "198_1_3", "151_1_1&201_1_1&223_2_1&796_1_1"], ["(774_2_3)", "(53_2_3)", "9_1_2", "82_1_6&(82_1_13)&272_1_3&(336_1_1)&(629_1_1)"], ["340_1_1", "229_1_1", "(69_1_2)", "(69_1_1)"], ["642_1_1&823_1_1&833_1_1&844_1_1", "(277_1_15)&(627_1_3)", "(157_1_2)", "(157_1_1)"], ["(774_2_3)", "642_1_1&823_1_1&833_1_1&844_1_1", "(53_2_3)", "(7_3_1)&(8_1_1)&8_1_5&(76_1_1)&163_1_3&359_1_5&488_1_2&488_2_2&577_1_3&856_1_3&(991_1_1)"]]}, "14291": {"Reaction": "CC(C)(COP(=O)([O-])OP(=O)([O-])OCC1OC(n2cnc3c(N)ncnc32)C(O)C1OP(=O)([O-])[O-])C(O)C(=O)NCCC(=O)NCCSC(=O)CC(=O)[O-].Nc1ncnc2c1ncn2C1OC(COP(=O)([O-])[O-])C(O)C1O.O=P([O-])([O-])OP(=O)([O-])O>>O=C([O-])CC(=O)[O-].Nc1ncnc2c1ncn2C1OC(COP(=O)([O-])OP(=O)([O-])OP(=O)([O-])[O-])C(O)C1O.CC(C)(COP(=O)([O-])OP(=O)([O-])OCC1OC(n2cnc3c(N)ncnc32)C(O)C1OP(=O)([O-])[O-])C(O)C(=O)NCCC(=O)NCCS", "Solutions": [["(198_1_3)", "40_1_1&(75_1_1)&(128_1_1)&(197_1_1)&(199_1_1)&(235_1_1)&(303_1_1)&(307_1_1)&(307_1_4)&(309_1_1)&(310_1_1)&(317_1_1)&(318_1_1)&(537_1_2)&(540_1_1)&(643_1_1)"], ["340_1_2&840_1_3", "(198_1_3)", "(229_1_1)"], ["(35_1_1)&(58_1_1)&(209_1_1)&(223_1_1)&(365_1_1)&(588_1_1)&(615_1_1)&(632_1_1)&(647_1_1)&(654_1_1)&(663_1_1)&(696_1_1)&(757_1_1)&(760_1_1)", "(198_1_3)", "774_2_3"], ["(198_1_3)", "(327_1_2)", "(88_1_1)&88_1_2&(207_1_1)&(327_1_1)"], ["(198_1_3)", "(178_1_2)&(198_1_2)&(302_1_6)&(534_1_2)&(534_2_2)&(534_3_2)&(534_4_2)&(535_1_2)", "(198_1_1)&(302_1_5)"], ["(198_1_3)", "Carboxylic_depro", "(151_1_1)&(201_1_1)&(223_2_1)&(796_1_1)"], ["(197_1_2)&(568_1_1)", "69_1_1", "69_1_2", "40_1_1&(75_1_1)&(128_1_1)&(197_1_1)&(199_1_1)&(235_1_1)&(303_1_1)&(307_1_1)&(307_1_4)&(309_1_1)&(310_1_1)&(317_1_1)&(318_1_1)&(537_1_2)&(540_1_1)&(643_1_1)"], ["(340_1_1)", "69_1_1", "69_1_2", "(229_1_1)"], ["(642_1_1)&(823_1_1)&(833_1_1)&(844_1_1)", "157_1_1", "157_1_2", "277_1_15&627_1_3"], ["(642_1_1)&(823_1_1)&(833_1_1)&(844_1_1)", "7_3_1&8_1_1&(8_1_5)&76_1_1&(163_1_3)&(359_1_5)&(488_1_2)&(488_2_2)&(577_1_3)&(856_1_3)&991_1_1", "53_2_3", "774_2_3"]]}, "14294": {"Reaction": "OCC1OC(O)C(O)C(O)C1O.Nc1ncnc2c1ncn2C1OC(COP(=O)([O-])OP(=O)([O-])OCC2O[CH:41]([n+:41]3[cH:41][cH:41][cH:41][c:41]([C:41]([NH2:41])=[O:41])[cH:41]3)C(O)C2O)C(O)C1O>>O=C1OC(CO)C(O)C(O)C1O.Nc1ncnc2c1ncn2C1OC(COP(=O)([O-])OP(=O)([O-])OCC2O[CH:41]([N:41]3[CH:41]=[CH:41][CH2:41][C:41]([C:41]([NH2:41])=[O:41])=[CH:41]3)C(O)C2O)C(O)C1O.[H+]", "Solutions": [["22_1_4&(80_1_3)&96_1_4&102_1_6&(106_1_8)&216_1_3&(229_1_5)&(236_1_3)&317_1_5&329_1_2&336_1_3&526_1_2&527_1_2&576_1_2&673_1_2&745_1_7&785_1_2&843_1_2&984_1_3&HisN1_depro", "Oxonium_depro", "741_1_3&843_1_1"], ["124_1_3&124_1_6&124_1_11&163_2_2&(216_1_2)&239_1_9&239_2_9&(571_1_2)&(765_1_2)&787_1_2&(788_1_2)&791_1_3&(846_1_1)", "Water_depro", "741_1_3&843_1_1"], ["973_1_2", "741_1_3&843_1_1", "Oxonium_depro", "(977_1_2)"], ["567_1_1", "22_1_4&(80_1_3)&96_1_4&102_1_6&(106_1_8)&216_1_3&(229_1_5)&(236_1_3)&317_1_5&329_1_2&336_1_3&526_1_2&527_1_2&576_1_2&673_1_2&745_1_7&785_1_2&843_1_2&984_1_3&HisN1_depro", "(108_1_1)&(130_1_1)&139_1_4&(142_1_1)&(211_1_1)&(211_1_4)&(277_1_12)&(304_1_1)&(319_1_1)&(353_1_1)&(551_1_1)&(800_1_1)", "Oxonium_depro"], ["567_1_1", "312_1_1", "(102_1_1)", "Oxonium_depro"], ["574_1_5", "741_1_3&843_1_1", "192_1_2&(192_2_4)&(761_1_6)&(800_1_4)", "Oxonium_depro"], ["567_1_1", "124_1_3&124_1_6&124_1_11&163_2_2&(216_1_2)&239_1_9&239_2_9&(571_1_2)&(765_1_2)&787_1_2&(788_1_2)&791_1_3&(846_1_1)", "(108_1_1)&(130_1_1)&139_1_4&(142_1_1)&(211_1_1)&(211_1_4)&(277_1_12)&(304_1_1)&(319_1_1)&(353_1_1)&(551_1_1)&(800_1_1)", "Water_depro"], ["741_1_3&843_1_1", "Oxonium_depro", "307_1_2", "234_1_6&283_1_7&314_1_4&589_1_4&624_1_4&633_1_4&679_1_4&747_1_4&789_1_4&805_1_4&806_1_4&814_1_4&815_1_4&816_1_4&818_1_4&820_1_4&830_1_4&964_1_4"], ["741_1_3&843_1_1", "Oxonium_depro", "(215_1_6)", "(106_1_1)&106_1_7&(215_1_1)&(221_1_1)&221_1_6&(274_1_1)&(275_1_1)&(280_1_1)&(333_1_1)&(367_1_1)"], ["741_1_3&843_1_1", "Oxonium_depro", "180_1_4&187_1_3&(463_1_3)", "(8_1_6)&(50_1_3)&(50_2_3)&(111_1_8)&261_1_5&(331_1_5)&593_1_3&775_1_2&873_1_3&(890_1_3)&Lys_depro"]]}, "14295": {"Reaction": "O=C1OC(CO)C(O)C(O)C1O.Nc1ncnc2c1ncn2C1OC(COP(=O)([O-])OP(=O)([O-])OCC2O[CH:41]([N:41]3[CH:41]=[CH:41][CH2:41][C:41]([C:41]([NH2:41])=[O:41])=[CH:41]3)C(O)C2O)C(O)C1O.[H+]>>OCC1OC(O)C(O)C(O)C1O.Nc1ncnc2c1ncn2C1OC(COP(=O)([O-])OP(=O)([O-])OCC2O[CH:41]([n+:41]3[cH:41][cH:41][cH:41][c:41]([C:41]([NH2:41])=[O:41])[cH:41]3)C(O)C2O)C(O)C1O", "Solutions": [["(22_1_4)&80_1_3&(96_1_4)&(102_1_6)&106_1_8&(216_1_3)&229_1_5&236_1_3&(317_1_5)&(329_1_2)&(336_1_3)&(526_1_2)&(527_1_2)&(576_1_2)&(673_1_2)&(745_1_7)&(785_1_2)&(843_1_2)&(984_1_3)&HisN1_pro", "(741_1_3)&(843_1_1)", "Oxonium_pro"], ["(124_1_3)&(124_1_6)&(124_1_11)&(163_2_2)&216_1_2&(239_1_9)&(239_2_9)&571_1_2&765_1_2&(787_1_2)&788_1_2&(791_1_3)&846_1_1", "(741_1_3)&(843_1_1)", "Water_pro"], ["(280_1_7)", "274_1_12&298_1_6&333_1_7", "Oxonium_pro", "(741_1_3)&(843_1_1)"], ["(741_1_3)&(843_1_1)", "353_1_4&Ser_pro", "Oxonium_pro", "5_1_1&94_1_1&169_1_1&973_1_5"], ["Water_pro", "102_1_1", "890_1_2", "(567_1_1)"], ["202_1_3&778_1_1", "(741_1_3)&(843_1_1)", "Water_pro", "(788_1_1)"], ["Oxonium_pro", "292_1_3&547_1_8", "Carboxylic_pro", "(741_1_3)&(843_1_1)"], ["Oxonium_pro", "59_1_1&(59_1_3)&526_1_1&527_1_1&(571_1_1)&576_1_1&(765_1_1)&785_1_1", "(312_1_1)", "(741_1_3)&(843_1_1)"], ["38_1_10", "124_1_3&124_1_6&124_1_11&163_2_2&(216_1_2)&239_1_9&239_2_9&(571_1_2)&(765_1_2)&787_1_2&(788_1_2)&791_1_3&(846_1_1)", "Oxonium_pro", "(741_1_3)&(843_1_1)"], ["38_1_10", "22_1_4&(80_1_3)&96_1_4&102_1_6&(106_1_8)&216_1_3&(229_1_5)&(236_1_3)&317_1_5&329_1_2&336_1_3&526_1_2&527_1_2&576_1_2&673_1_2&745_1_7&785_1_2&843_1_2&984_1_3&HisN1_depro", "Water_pro", "(741_1_3)&(843_1_1)"]]}, "14302": {"Reaction": "Cc1ncc2c(c1O)C(=O)OC2.[OH2:1]>>Cc1ncc(CO)c(C(=O)[O-])c1O.[H+]", "Solutions": ["infeasible"]}, "14303": {"Reaction": "Cc1ncc(CO)c(C(=O)[O-])c1O.[H+]>>Cc1ncc2c(c1O)C(=O)OC2.[OH2:1]", "Solutions": ["infeasible"]}, "14306": {"Reaction": "CP(=O)([O-])OCC1OC(n2cnc3c(N)ncnc32)C(O)C1O.O=C([O-])C1CCC[NH2+]1.Nc1ncnc2c1ncn2C1OC(COP(=O)([O-])OP(=O)([O-])OP(=O)([O-])[O-])C(O)C1O>>CP(=O)([O-])OCC1OC(n2cnc3c(N)ncnc32)C(O)C1OC(=O)C1CCC[NH2+]1.Nc1ncnc2c1ncn2C1OC(COP(=O)([O-])[O-])C(O)C1O.O=P([O-])([O-])OP(=O)([O-])O", "Solutions": [["(40_1_1)&75_1_1&128_1_1&197_1_1&199_1_1&235_1_1&303_1_1&307_1_1&307_1_4&309_1_1&310_1_1&317_1_1&318_1_1&537_1_2&540_1_1&643_1_1", "197_1_2&568_1_1"], ["340_1_1", "229_1_1"], ["101_1_1&150_1_1&(150_1_2)", "327_1_2", "340_1_1"], ["197_1_2&568_1_1", "(340_1_2)&(840_1_3)", "229_1_1"], ["229_1_1", "339_1_1&570_1_1&(649_1_1)&770_1_1&801_1_1&970_1_1", "(10_1_3)&(28_1_1)&39_1_2&(42_1_3)&87_2_2&(160_1_2)&(324_2_4)&(832_1_1)&(947_1_3)"], ["198_1_1&302_1_5", "339_1_1&570_1_1&(649_1_1)&770_1_1&801_1_1&970_1_1", "246_2_2"], ["197_1_2&568_1_1", "88_1_1&(88_1_2)&207_1_1&327_1_1", "327_1_2"], ["9_1_2", "310_1_2", "(83_1_1)&(528_1_1)"], ["788_1_1", "340_1_1", "34_1_7"], ["197_1_2&568_1_1", "198_1_1&302_1_5", "178_1_2&198_1_2&302_1_6&534_1_2&534_2_2&534_3_2&534_4_2&535_1_2"]]}, "14307": {"Reaction": "CP(=O)([O-])OCC1OC(n2cnc3c(N)ncnc32)C(O)C1OC(=O)C1CCC[NH2+]1.Nc1ncnc2c1ncn2C1OC(COP(=O)([O-])[O-])C(O)C1O.O=P([O-])([O-])OP(=O)([O-])O>>CP(=O)([O-])OCC1OC(n2cnc3c(N)ncnc32)C(O)C1O.O=C([O-])C1CCC[NH2+]1.Nc1ncnc2c1ncn2C1OC(COP(=O)([O-])OP(=O)([O-])OP(=O)([O-])[O-])C(O)C1O", "Solutions": [["40_1_1&(75_1_1)&(128_1_1)&(197_1_1)&(199_1_1)&(235_1_1)&(303_1_1)&(307_1_1)&(307_1_4)&(309_1_1)&(310_1_1)&(317_1_1)&(318_1_1)&(537_1_2)&(540_1_1)&(643_1_1)", "(197_1_2)&(568_1_1)"], ["(340_1_1)", "(229_1_1)"], ["(340_1_1)", "(327_1_2)", "(101_1_1)&(150_1_1)&150_1_2"], ["(229_1_1)", "(339_1_1)&(570_1_1)&649_1_1&(770_1_1)&(801_1_1)&(970_1_1)", "10_1_3&28_1_1&(39_1_2)&42_1_3&(87_2_2)&160_1_2&324_2_4&832_1_1&947_1_3"], ["Carboxylic_depro", "(151_1_1)&(201_1_1)&(223_2_1)&(796_1_1)", "(197_1_2)&(568_1_1)"], ["(229_1_1)", "340_1_2&840_1_3", "(197_1_2)&(568_1_1)"], ["(788_1_1)", "(340_1_1)", "(34_1_7)"], ["(340_1_1)", "(202_1_3)&(778_1_1)", "292_1_3&547_1_8"], ["(27_2_2)&(35_1_2)&(48_1_2)&(58_1_2)&(86_1_2)&222_1_6&(282_1_3)&577_1_2&695_1_3&754_1_2&(757_1_2)&(770_1_2)&(802_1_2)&(802_2_3)", "(339_1_1)&(570_1_1)&649_1_1&(770_1_1)&(801_1_1)&(970_1_1)", "40_1_1&(75_1_1)&(128_1_1)&(197_1_1)&(199_1_1)&(235_1_1)&(303_1_1)&(307_1_1)&(307_1_4)&(309_1_1)&(310_1_1)&(317_1_1)&(318_1_1)&(537_1_2)&(540_1_1)&(643_1_1)"], ["(327_1_2)", "(88_1_1)&88_1_2&(207_1_1)&(327_1_1)", "(197_1_2)&(568_1_1)"]]}, "14314": {"Reaction": "Oc1ccccc1I.[CH3:49][S+:49]([CH2:49][CH2:49][CH:49]([NH3+:49])[C:49](=[O:49])[O-:49])[CH2:49][CH:49]1[O:49][CH:49]([n:49]2[cH:49][n:49][c:49]3[c:49]([NH2:49])[n:49][cH:49][n:49][c:49]32)[CH:49]([OH:49])[CH:49]1[OH:49]>>COc1ccccc1I.[NH2:49][c:49]1[n:49][cH:49][n:49][c:49]2[c:49]1[n:49][cH:49][n:49]2[CH:49]1[O:49][CH:49]([CH2:49][S:49][CH2:49][CH2:49][CH:49]([NH3+:49])[C:49](=[O:49])[O-:49])[CH:49]([OH:49])[CH:49]1[OH:49].[H+]", "Solutions": [["Oxonium_depro", "(3_1_4)&Phenol_depro", "621_1_2"], ["Water_depro", "34_1_1", "621_1_2"], ["131_1_1&131_1_8", "621_1_2", "87_2_6&(159_1_2)&159_1_5", "Oxonium_depro"], ["(107_1_6)", "Oxonium_depro", "563_1_5", "621_1_2"], ["125_1_1", "621_1_2", "Water_depro", "(135_1_3)&(322_1_4)"], ["56_1_5&95_1_4&(97_1_1)&(157_1_4)&(159_1_4)&(163_1_1)&(167_1_1)&(168_1_1)&(254_1_6)&(308_1_2)&308_1_5&(359_1_2)&(516_1_1)&(517_1_1)&(546_2_2)&(636_1_1)&636_1_9&(710_1_1)&(732_1_1)&(732_2_1)&732_2_4&(836_1_1)&(917_1_1)&(996_1_1)&(1001_1_1)", "103_1_1&(103_1_8)&(997_1_3)", "621_1_2", "Water_depro"], ["Oxonium_depro", "103_1_1&(103_1_8)&(997_1_3)", "621_1_2", "(4_1_1)&13_1_4&19_1_1&36_1_3&(49_1_7)&68_1_4&99_1_7&100_1_5&107_1_7&(116_1_1)&116_1_3&141_1_3&141_1_6&141_1_8&141_1_11&159_1_3&159_1_6&166_1_4&171_1_3&209_1_2&223_1_8&(244_1_3)&332_1_2&339_1_2&345_1_5&365_1_2&507_1_3&525_1_6&525_2_4&546_1_4&546_2_6&570_1_2&588_1_2&610_1_2&615_1_2&627_1_5&632_1_2&647_1_2&654_1_2&663_1_2&665_1_3&696_1_2&702_1_6&801_1_2&809_1_6&824_1_3&824_2_2&844_1_2&904_1_3&916_1_3&951_1_5&Asp/Glu_depro"], ["146_1_1&(563_1_6)", "124_1_3&124_1_6&124_1_11&163_2_2&(216_1_2)&239_1_9&239_2_9&(571_1_2)&(765_1_2)&787_1_2&(788_1_2)&791_1_3&(846_1_1)", "Water_depro", "621_1_2"], ["621_1_1&768_1_6", "621_1_2", "Oxonium_depro", "4_1_5&(4_1_8)&584_1_2&621_1_3&HisN3_depro"], ["146_1_1&(563_1_6)", "621_1_2", "Oxonium_depro", "22_1_4&(80_1_3)&96_1_4&102_1_6&(106_1_8)&216_1_3&(229_1_5)&(236_1_3)&317_1_5&329_1_2&336_1_3&526_1_2&527_1_2&576_1_2&673_1_2&745_1_7&785_1_2&843_1_2&984_1_3&HisN1_depro"]]}, "14315": {"Reaction": "COc1ccccc1I.[NH2:49][c:49]1[n:49][cH:49][n:49][c:49]2[c:49]1[n:49][cH:49][n:49]2[CH:49]1[O:49][CH:49]([CH2:49][S:49][CH2:49][CH2:49][CH:49]([NH3+:49])[C:49](=[O:49])[O-:49])[CH:49]([OH:49])[CH:49]1[OH:49].[H+]>>Oc1ccccc1I.[CH3:49][S+:49]([CH2:49][CH2:49][CH:49]([NH3+:49])[C:49](=[O:49])[O-:49])[CH2:49][CH:49]1[O:49][CH:49]([n:49]2[cH:49][n:49][c:49]3[c:49]([NH2:49])[n:49][cH:49][n:49][c:49]32)[CH:49]([OH:49])[CH:49]1[OH:49]", "Solutions": [["Water_pro", "(621_1_2)", "(34_1_1)"], ["Oxonium_pro", "(621_1_2)", "3_1_4&Phenol_pro"], ["Oxonium_pro", "(621_1_2)", "(563_1_5)", "107_1_6"], ["(621_1_2)", "4_1_1&(13_1_4)&(19_1_1)&(36_1_3)&49_1_7&(68_1_4)&(99_1_7)&(100_1_5)&(107_1_7)&116_1_1&(116_1_3)&(141_1_3)&(141_1_6)&(141_1_8)&(141_1_11)&(159_1_3)&(159_1_6)&(166_1_4)&(171_1_3)&(209_1_2)&(223_1_8)&244_1_3&(332_1_2)&(339_1_2)&(345_1_5)&(365_1_2)&(507_1_3)&(525_1_6)&(525_2_4)&(546_1_4)&(546_2_6)&(570_1_2)&(588_1_2)&(610_1_2)&(615_1_2)&(627_1_5)&(632_1_2)&(647_1_2)&(654_1_2)&(663_1_2)&(665_1_3)&(696_1_2)&(702_1_6)&(801_1_2)&(809_1_6)&(824_1_3)&(824_2_2)&(844_1_2)&(904_1_3)&(916_1_3)&(951_1_5)&Asp/Glu_pro", "(103_1_1)&103_1_8&997_1_3", "Oxonium_pro"], ["(621_1_2)", "(131_1_1)&(131_1_8)", "(87_2_6)&159_1_2&(159_1_5)", "Oxonium_pro"], ["(621_1_2)", "(621_1_1)&(768_1_6)", "Oxonium_pro", "(4_1_5)&4_1_8&(584_1_2)&(621_1_3)&HisN3_pro"], ["(621_1_2)", "(125_1_1)", "Water_pro", "135_1_3&322_1_4"], ["(621_1_2)", "(146_1_3)", "108_1_6&(255_1_1)&(303_1_3)&319_1_3&346_1_5&(604_1_3)&(604_1_6)&(604_1_9)&(691_1_3)&725_1_2&(867_1_2)&Tys_pro", "Oxonium_pro"], ["(621_1_2)", "(146_1_1)&563_1_6", "Oxonium_pro", "(22_1_4)&80_1_3&(96_1_4)&(102_1_6)&106_1_8&(216_1_3)&229_1_5&236_1_3&(317_1_5)&(329_1_2)&(336_1_3)&(526_1_2)&(527_1_2)&(576_1_2)&(673_1_2)&(745_1_7)&(785_1_2)&(843_1_2)&(984_1_3)&HisN1_pro"], ["(621_1_2)", "(124_1_3)&(124_1_6)&(124_1_11)&(163_2_2)&216_1_2&(239_1_9)&(239_2_9)&571_1_2&765_1_2&(787_1_2)&788_1_2&(791_1_3)&846_1_1", "Water_pro", "(146_1_1)&563_1_6"]]}, "14318": {"Reaction": "C[NH+]1CCC23c4c5ccc(O)c4OC2C(O)C=CC3C1C5.Nc1ncnc2c1ncn2C1OC(COP(=O)([O-])OP(=O)([O-])OCC2O[CH:41]([n+:41]3[cH:41][cH:41][cH:41][c:41]([C:41]([NH2:41])=[O:41])[cH:41]3)C(O)C2O)C(O)C1O>>C[NH+]1CCC23c4c5ccc(O)c4OC2C(=O)C=CC3C1C5.Nc1ncnc2c1ncn2C1OC(COP(=O)([O-])OP(=O)([O-])OCC2O[CH:41]([N:41]3[CH:41]=[CH:41][CH2:41][C:41]([C:41]([NH2:41])=[O:41])=[CH:41]3)C(O)C2O)C(O)C1O.[H+]", "Solutions": [["Oxonium_depro", "312_1_1"], ["Water_depro", "(890_1_2)"], ["Oxonium_depro", "(8_1_6)&(50_1_3)&(50_2_3)&(111_1_8)&261_1_5&(331_1_5)&593_1_3&775_1_2&873_1_3&(890_1_3)&Lys_depro", "(90_1_5)&331_1_1&(331_1_4)&(557_2_2)&(721_1_1)&775_1_1&889_1_1"], ["(227_1_5)", "Oxonium_depro", "(353_1_4)"], ["584_1_1", "Oxonium_depro", "4_1_5&(4_1_8)&584_1_2&621_1_3&HisN3_depro"], ["124_1_3&124_1_6&124_1_11&163_2_2&(216_1_2)&239_1_9&239_2_9&(571_1_2)&(765_1_2)&787_1_2&(788_1_2)&791_1_3&(846_1_1)", "59_1_1&(59_1_3)&526_1_1&527_1_1&(571_1_1)&576_1_1&(765_1_1)&785_1_1", "Water_depro"], ["22_1_4&(80_1_3)&96_1_4&102_1_6&(106_1_8)&216_1_3&(229_1_5)&(236_1_3)&317_1_5&329_1_2&336_1_3&526_1_2&527_1_2&576_1_2&673_1_2&745_1_7&785_1_2&843_1_2&984_1_3&HisN1_depro", "59_1_1&(59_1_3)&526_1_1&527_1_1&(571_1_1)&576_1_1&(765_1_1)&785_1_1", "Oxonium_depro"], ["188_1_1&(188_1_2)&188_2_1&(188_2_2)&226_1_1&(226_1_4)&228_1_1&228_2_1&557_1_1&(557_1_2)&557_2_1", "(108_1_6)&255_1_1&303_1_3&(319_1_3)&(346_1_5)&604_1_3&604_1_6&604_1_9&691_1_3&(725_1_2)&867_1_2", "Oxonium_depro"], ["Oxonium_depro", "(904_1_2)", "7_3_2&336_1_2&593_1_2"], ["Water_depro", "7_1_1&7_2_1&21_1_1", "56_1_5&95_1_4&(97_1_1)&(157_1_4)&(159_1_4)&(163_1_1)&(167_1_1)&(168_1_1)&(254_1_6)&(308_1_2)&308_1_5&(359_1_2)&(516_1_1)&(517_1_1)&(546_2_2)&(636_1_1)&636_1_9&(710_1_1)&(732_1_1)&(732_2_1)&732_2_4&(836_1_1)&(917_1_1)&(996_1_1)&(1001_1_1)"]]}, "14319": {"Reaction": "C[NH+]1CCC23c4c5ccc(O)c4OC2C(=O)C=CC3C1C5.Nc1ncnc2c1ncn2C1OC(COP(=O)([O-])OP(=O)([O-])OCC2O[CH:41]([N:41]3[CH:41]=[CH:41][CH2:41][C:41]([C:41]([NH2:41])=[O:41])=[CH:41]3)C(O)C2O)C(O)C1O.[H+]>>C[NH+]1CCC23c4c5ccc(O)c4OC2C(O)C=CC3C1C5.Nc1ncnc2c1ncn2C1OC(COP(=O)([O-])OP(=O)([O-])OCC2O[CH:41]([n+:41]3[cH:41][cH:41][cH:41][c:41]([C:41]([NH2:41])=[O:41])[cH:41]3)C(O)C2O)C(O)C1O", "Solutions": [["Water_pro", "890_1_2"], ["Oxonium_pro", "(312_1_1)"], ["Oxonium_pro", "90_1_5&(331_1_1)&331_1_4&557_2_2&721_1_1&(775_1_1)&(889_1_1)", "8_1_6&50_1_3&50_2_3&111_1_8&(261_1_5)&331_1_5&(593_1_3)&(775_1_2)&(873_1_3)&890_1_3&Lys_pro"], ["(184_1_3)&(184_2_2)&(230_1_1)&(230_1_5)&230_1_16&721_1_2&(890_1_1)", "Water_pro", "90_1_5&(331_1_1)&331_1_4&557_2_2&721_1_1&(775_1_1)&(889_1_1)"], ["(124_1_3)&(124_1_6)&(124_1_11)&(163_2_2)&216_1_2&(239_1_9)&(239_2_9)&571_1_2&765_1_2&(787_1_2)&788_1_2&(791_1_3)&846_1_1", "Water_pro", "(59_1_1)&59_1_3&(526_1_1)&(527_1_1)&571_1_1&(576_1_1)&765_1_1&(785_1_1)"], ["4_1_1&(13_1_4)&(19_1_1)&(36_1_3)&49_1_7&(68_1_4)&(99_1_7)&(100_1_5)&(107_1_7)&116_1_1&(116_1_3)&(141_1_3)&(141_1_6)&(141_1_8)&(141_1_11)&(159_1_3)&(159_1_6)&(166_1_4)&(171_1_3)&(209_1_2)&(223_1_8)&244_1_3&(332_1_2)&(339_1_2)&(345_1_5)&(365_1_2)&(507_1_3)&(525_1_6)&(525_2_4)&(546_1_4)&(546_2_6)&(570_1_2)&(588_1_2)&(610_1_2)&(615_1_2)&(627_1_5)&(632_1_2)&(647_1_2)&(654_1_2)&(663_1_2)&(665_1_3)&(696_1_2)&(702_1_6)&(801_1_2)&(809_1_6)&(824_1_3)&(824_2_2)&(844_1_2)&(904_1_3)&(916_1_3)&(951_1_5)&Asp/Glu_pro", "Oxonium_pro", "(7_1_1)&(7_2_1)&(21_1_1)"], ["227_1_5", "353_1_4&Ser_pro", "Oxonium_pro"], ["(22_1_4)&80_1_3&(96_1_4)&(102_1_6)&106_1_8&(216_1_3)&229_1_5&236_1_3&(317_1_5)&(329_1_2)&(336_1_3)&(526_1_2)&(527_1_2)&(576_1_2)&(673_1_2)&(745_1_7)&(785_1_2)&(843_1_2)&(984_1_3)&HisN1_pro", "Oxonium_pro", "(59_1_1)&59_1_3&(526_1_1)&(527_1_1)&571_1_1&(576_1_1)&765_1_1&(785_1_1)"], ["Water_pro", "(56_1_5)&(95_1_4)&97_1_1&157_1_4&159_1_4&163_1_1&167_1_1&168_1_1&254_1_6&308_1_2&(308_1_5)&359_1_2&516_1_1&517_1_1&546_2_2&636_1_1&(636_1_9)&710_1_1&732_1_1&732_2_1&(732_2_4)&836_1_1&917_1_1&996_1_1&1001_1_1", "(7_1_1)&(7_2_1)&(21_1_1)"], ["(584_1_1)", "(4_1_5)&4_1_8&(584_1_2)&(621_1_3)&HisN3_pro", "Oxonium_pro"]]}, "14322": {"Reaction": "C[NH+]1CCC23c4c5ccc(O)c4OC2C(O)C=CC3C1C5.Nc1ncnc2c1ncn2C1OC(COP(=O)([O-])OP(=O)([O-])OCC2O[CH:41]([n+:41]3[cH:41][cH:41][cH:41][c:41]([C:41]([NH2:41])=[O:41])[cH:41]3)C(O)C2O)C(O)C1OP(=O)([O-])[O-]>>C[NH+]1CCC23c4c5ccc(O)c4OC2C(=O)C=CC3C1C5.Nc1ncnc2c1ncn2C1OC(COP(=O)([O-])OP(=O)([O-])OCC2O[CH:41]([N:41]3[CH:41]=[CH:41][CH2:41][C:41]([C:41]([NH2:41])=[O:41])=[CH:41]3)C(O)C2O)C(O)C1OP(=O)([O-])[O-].[H+]", "Solutions": [["Oxonium_depro", "312_1_1"], ["Water_depro", "(890_1_2)"], ["Oxonium_depro", "(8_1_6)&(50_1_3)&(50_2_3)&(111_1_8)&261_1_5&(331_1_5)&593_1_3&775_1_2&873_1_3&(890_1_3)&Lys_depro", "(90_1_5)&331_1_1&(331_1_4)&(557_2_2)&(721_1_1)&775_1_1&889_1_1"], ["(227_1_5)", "Oxonium_depro", "(353_1_4)"], ["584_1_1", "Oxonium_depro", "4_1_5&(4_1_8)&584_1_2&621_1_3&HisN3_depro"], ["124_1_3&124_1_6&124_1_11&163_2_2&(216_1_2)&239_1_9&239_2_9&(571_1_2)&(765_1_2)&787_1_2&(788_1_2)&791_1_3&(846_1_1)", "59_1_1&(59_1_3)&526_1_1&527_1_1&(571_1_1)&576_1_1&(765_1_1)&785_1_1", "Water_depro"], ["22_1_4&(80_1_3)&96_1_4&102_1_6&(106_1_8)&216_1_3&(229_1_5)&(236_1_3)&317_1_5&329_1_2&336_1_3&526_1_2&527_1_2&576_1_2&673_1_2&745_1_7&785_1_2&843_1_2&984_1_3&HisN1_depro", "59_1_1&(59_1_3)&526_1_1&527_1_1&(571_1_1)&576_1_1&(765_1_1)&785_1_1", "Oxonium_depro"], ["188_1_1&(188_1_2)&188_2_1&(188_2_2)&226_1_1&(226_1_4)&228_1_1&228_2_1&557_1_1&(557_1_2)&557_2_1", "(108_1_6)&255_1_1&303_1_3&(319_1_3)&(346_1_5)&604_1_3&604_1_6&604_1_9&691_1_3&(725_1_2)&867_1_2", "Oxonium_depro"], ["Oxonium_depro", "(904_1_2)", "7_3_2&336_1_2&593_1_2"], ["Water_depro", "7_1_1&7_2_1&21_1_1", "56_1_5&95_1_4&(97_1_1)&(157_1_4)&(159_1_4)&(163_1_1)&(167_1_1)&(168_1_1)&(254_1_6)&(308_1_2)&308_1_5&(359_1_2)&(516_1_1)&(517_1_1)&(546_2_2)&(636_1_1)&636_1_9&(710_1_1)&(732_1_1)&(732_2_1)&732_2_4&(836_1_1)&(917_1_1)&(996_1_1)&(1001_1_1)"]]}, "14323": {"Reaction": "C[NH+]1CCC23c4c5ccc(O)c4OC2C(=O)C=CC3C1C5.Nc1ncnc2c1ncn2C1OC(COP(=O)([O-])OP(=O)([O-])OCC2O[CH:41]([N:41]3[CH:41]=[CH:41][CH2:41][C:41]([C:41]([NH2:41])=[O:41])=[CH:41]3)C(O)C2O)C(O)C1OP(=O)([O-])[O-].[H+]>>C[NH+]1CCC23c4c5ccc(O)c4OC2C(O)C=CC3C1C5.Nc1ncnc2c1ncn2C1OC(COP(=O)([O-])OP(=O)([O-])OCC2O[CH:41]([n+:41]3[cH:41][cH:41][cH:41][c:41]([C:41]([NH2:41])=[O:41])[cH:41]3)C(O)C2O)C(O)C1OP(=O)([O-])[O-]", "Solutions": [["Water_pro", "890_1_2"], ["Oxonium_pro", "(312_1_1)"], ["Oxonium_pro", "90_1_5&(331_1_1)&331_1_4&557_2_2&721_1_1&(775_1_1)&(889_1_1)", "8_1_6&50_1_3&50_2_3&111_1_8&(261_1_5)&331_1_5&(593_1_3)&(775_1_2)&(873_1_3)&890_1_3&Lys_pro"], ["(184_1_3)&(184_2_2)&(230_1_1)&(230_1_5)&230_1_16&721_1_2&(890_1_1)", "Water_pro", "90_1_5&(331_1_1)&331_1_4&557_2_2&721_1_1&(775_1_1)&(889_1_1)"], ["(124_1_3)&(124_1_6)&(124_1_11)&(163_2_2)&216_1_2&(239_1_9)&(239_2_9)&571_1_2&765_1_2&(787_1_2)&788_1_2&(791_1_3)&846_1_1", "Water_pro", "(59_1_1)&59_1_3&(526_1_1)&(527_1_1)&571_1_1&(576_1_1)&765_1_1&(785_1_1)"], ["4_1_1&(13_1_4)&(19_1_1)&(36_1_3)&49_1_7&(68_1_4)&(99_1_7)&(100_1_5)&(107_1_7)&116_1_1&(116_1_3)&(141_1_3)&(141_1_6)&(141_1_8)&(141_1_11)&(159_1_3)&(159_1_6)&(166_1_4)&(171_1_3)&(209_1_2)&(223_1_8)&244_1_3&(332_1_2)&(339_1_2)&(345_1_5)&(365_1_2)&(507_1_3)&(525_1_6)&(525_2_4)&(546_1_4)&(546_2_6)&(570_1_2)&(588_1_2)&(610_1_2)&(615_1_2)&(627_1_5)&(632_1_2)&(647_1_2)&(654_1_2)&(663_1_2)&(665_1_3)&(696_1_2)&(702_1_6)&(801_1_2)&(809_1_6)&(824_1_3)&(824_2_2)&(844_1_2)&(904_1_3)&(916_1_3)&(951_1_5)&Asp/Glu_pro", "Oxonium_pro", "(7_1_1)&(7_2_1)&(21_1_1)"], ["227_1_5", "353_1_4&Ser_pro", "Oxonium_pro"], ["(22_1_4)&80_1_3&(96_1_4)&(102_1_6)&106_1_8&(216_1_3)&229_1_5&236_1_3&(317_1_5)&(329_1_2)&(336_1_3)&(526_1_2)&(527_1_2)&(576_1_2)&(673_1_2)&(745_1_7)&(785_1_2)&(843_1_2)&(984_1_3)&HisN1_pro", "Oxonium_pro", "(59_1_1)&59_1_3&(526_1_1)&(527_1_1)&571_1_1&(576_1_1)&765_1_1&(785_1_1)"], ["Water_pro", "(56_1_5)&(95_1_4)&97_1_1&157_1_4&159_1_4&163_1_1&167_1_1&168_1_1&254_1_6&308_1_2&(308_1_5)&359_1_2&516_1_1&517_1_1&546_2_2&636_1_1&(636_1_9)&710_1_1&732_1_1&732_2_1&(732_2_4)&836_1_1&917_1_1&996_1_1&1001_1_1", "(7_1_1)&(7_2_1)&(21_1_1)"], ["(584_1_1)", "(4_1_5)&4_1_8&(584_1_2)&(621_1_3)&HisN3_pro", "Oxonium_pro"]]}, "14326": {"Reaction": "O=c1ccc2ccc(O)c(O)c2o1.O=c1ccn(C2OC(COP(=O)([O-])OP(=O)([O-])OC3OC(CO)C(O)C(O)C3O)C(O)C2O)c(=O)[nH]1>>O=c1ccc2ccc(OC3OC(CO)C(O)C(O)C3O)c(O)c2o1.O=c1ccn(C2OC(COP(=O)([O-])OP(=O)([O-])[O-])C(O)C2O)c(=O)[nH]1.[H+]", "Solutions": ["took too long"]}, "14327": {"Reaction": "O=c1ccc2ccc(OC3OC(CO)C(O)C(O)C3O)c(O)c2o1.O=c1ccn(C2OC(COP(=O)([O-])OP(=O)([O-])[O-])C(O)C2O)c(=O)[nH]1.[H+]>>O=c1ccc2ccc(O)c(O)c2o1.O=c1ccn(C2OC(COP(=O)([O-])OP(=O)([O-])OC3OC(CO)C(O)C(O)C3O)C(O)C2O)c(=O)[nH]1", "Solutions": ["took too long"]}, "14338": {"Reaction": "CC(=O)NC1C(OP(=O)([O-])OP(=O)([O-])OCC2OC(n3ccc(=O)[nH]c3=O)C(O)C2O)OC(CO)C(OS(=O)(=O)[O-])C1O.Nc1ncnc2c1ncn2C1OC(COP(=O)([O-])OS(=O)(=O)[O-])C(OP(=O)([O-])[O-])C1O>>CC(=O)NC1C(OP(=O)([O-])OP(=O)([O-])OCC2OC(n3ccc(=O)[nH]c3=O)C(O)C2O)OC(COS(=O)(=O)[O-])C(OS(=O)(=O)[O-])C1O.Nc1ncnc2c1ncn2C1OC(COP(=O)([O-])[O-])C(OP(=O)([O-])[O-])C1O.[H+]", "Solutions": [["999_1_1", "151_1_1&201_1_1&223_2_1&796_1_1", "Oxonium_depro", "(592_1_1)"], ["999_1_1", "(43_1_4)&787_3_3&(811_1_2)", "7_2_4&7_3_5&(90_1_1)&90_1_6&(148_1_1)&148_1_9&(148_2_1)&148_2_9&325_1_1&(325_1_2)&(550_1_1)&592_1_2&613_1_2&(889_1_4)", "Water_depro"], ["999_1_1", "Oxonium_depro", "7_2_4&7_3_5&(90_1_1)&90_1_6&(148_1_1)&148_1_9&(148_2_1)&148_2_9&325_1_1&(325_1_2)&(550_1_1)&592_1_2&613_1_2&(889_1_4)", "Phosphate_-1_depro"], ["999_1_1", "163_1_2", "Water_depro", "7_2_4&7_3_5&(90_1_1)&90_1_6&(148_1_1)&148_1_9&(148_2_1)&148_2_9&325_1_1&(325_1_2)&(550_1_1)&592_1_2&613_1_2&(889_1_4)", "(577_1_1)"], ["999_1_1", "(340_1_2)&(840_1_3)", "741_1_4", "Oxonium_depro", "8_1_6&50_1_3&50_2_3&111_1_8&(261_1_5)&331_1_5&(593_1_3)&(775_1_2)&(873_1_3)&890_1_3&Lys_pro"], ["999_1_1", "Oxonium_depro", "151_1_1&201_1_1&223_2_1&796_1_1", "(1000_1_2)", "27_1_2&(152_1_1)&488_1_4&546_1_3&546_2_5&(738_1_4)&(975_1_1)&(975_3_1)&(1000_1_1)"], ["999_1_1", "151_1_1&201_1_1&223_2_1&796_1_1", "Oxonium_depro", "(642_1_1)&(823_1_1)&(833_1_1)&(844_1_1)", "(352_1_1)"], ["999_1_1", "7_2_4&7_3_5&(90_1_1)&90_1_6&(148_1_1)&148_1_9&(148_2_1)&148_2_9&325_1_1&(325_1_2)&(550_1_1)&592_1_2&613_1_2&(889_1_4)", "(202_1_3)&(778_1_1)", "151_1_1&201_1_1&223_2_1&796_1_1", "Oxonium_depro"], ["999_1_1", "(43_1_4)&787_3_3&(811_1_2)", "92_1_6&(306_1_11)", "Water_depro", "(92_2_6)&(579_1_4)"], ["(791_1_2)&(837_1_2)", "999_1_1", "Water_depro", "(510_1_1)", "(352_1_1)"]]}, "14339": {"Reaction": "CC(=O)NC1C(OP(=O)([O-])OP(=O)([O-])OCC2OC(n3ccc(=O)[nH]c3=O)C(O)C2O)OC(COS(=O)(=O)[O-])C(OS(=O)(=O)[O-])C1O.Nc1ncnc2c1ncn2C1OC(COP(=O)([O-])[O-])C(OP(=O)([O-])[O-])C1O.[H+]>>CC(=O)NC1C(OP(=O)([O-])OP(=O)([O-])OCC2OC(n3ccc(=O)[nH]c3=O)C(O)C2O)OC(CO)C(OS(=O)(=O)[O-])C1O.Nc1ncnc2c1ncn2C1OC(COP(=O)([O-])OS(=O)(=O)[O-])C(OP(=O)([O-])[O-])C1O", "Solutions": [["592_1_1", "(151_1_1)&(201_1_1)&(223_2_1)&(796_1_1)", "Oxonium_pro", "(999_1_1)"], ["43_1_4&(787_3_3)&811_1_2", "(999_1_1)", "(7_2_4)&(7_3_5)&90_1_1&(90_1_6)&148_1_1&(148_1_9)&148_2_1&(148_2_9)&(325_1_1)&325_1_2&550_1_1&(592_1_2)&(613_1_2)&889_1_4", "Water_pro"], ["Phosphate_-1_pro", "(999_1_1)", "(7_2_4)&(7_3_5)&90_1_1&(90_1_6)&148_1_1&(148_1_9)&148_2_1&(148_2_9)&(325_1_1)&325_1_2&550_1_1&(592_1_2)&(613_1_2)&889_1_4", "Oxonium_pro"], ["(27_1_2)&152_1_1&(488_1_4)&(546_1_3)&(546_2_5)&738_1_4&975_1_1&975_3_1&1000_1_1", "1000_1_2", "(151_1_1)&(201_1_1)&(223_2_1)&(796_1_1)", "(999_1_1)", "Oxonium_pro"], ["Oxonium_pro", "202_1_3&778_1_1", "(151_1_1)&(201_1_1)&(223_2_1)&(796_1_1)", "(999_1_1)", "(7_2_4)&(7_3_5)&90_1_1&(90_1_6)&148_1_1&(148_1_9)&148_2_1&(148_2_9)&(325_1_1)&325_1_2&550_1_1&(592_1_2)&(613_1_2)&889_1_4"], ["351_1_1&(351_1_2)", "Phosphate_-1_pro", "(736_1_1)", "Oxonium_pro", "(999_1_1)"], ["(787_2_3)", "236_2_3&294_1_3&Arg_pro", "Oxonium_pro", "(999_1_1)", "(7_2_4)&(7_3_5)&90_1_1&(90_1_6)&148_1_1&(148_1_9)&148_2_1&(148_2_9)&(325_1_1)&325_1_2&550_1_1&(592_1_2)&(613_1_2)&889_1_4"], ["Phosphate_-1_pro", "(999_1_1)", "54_1_1&(54_1_9)", "Oxonium_pro", "87_2_6&(159_1_2)&159_1_5"], ["340_1_2&840_1_3", "(208_1_7)", "(999_1_1)", "(741_1_4)", "Water_pro"], ["(7_2_4)&(7_3_5)&90_1_1&(90_1_6)&148_1_1&(148_1_9)&148_2_1&(148_2_9)&(325_1_1)&325_1_2&550_1_1&(592_1_2)&(613_1_2)&889_1_4", "8_1_2", "(999_1_1)", "Oxonium_pro", "244_1_2&(368_2_1)&368_2_6&(368_3_1)&368_3_7&368_4_3&(873_1_1)"]]}, "14342": {"Reaction": "O=CC(=O)[O-].O=C([O-])CCC(=O)C(=O)[O-].[H+]>>O=C([O-])CCC(=O)C(O)C(=O)[O-].O=C=O", "Solutions": [["Water_pro", "21_1_2&51_1_1&(223_1_7)&863_1_1", "(846_1_2)"], ["21_1_2&51_1_1&(223_1_7)&863_1_1", "(124_1_3)&(124_1_6)&(124_1_11)&(163_2_2)&216_1_2&(239_1_9)&(239_2_9)&571_1_2&765_1_2&(787_1_2)&788_1_2&(791_1_3)&846_1_1", "Water_pro", "(652_1_1)"], ["21_1_2&51_1_1&(223_1_7)&863_1_1", "(22_1_4)&80_1_3&(96_1_4)&(102_1_6)&106_1_8&(216_1_3)&229_1_5&236_1_3&(317_1_5)&(329_1_2)&(336_1_3)&(526_1_2)&(527_1_2)&(576_1_2)&(673_1_2)&(745_1_7)&(785_1_2)&(843_1_2)&(984_1_3)&HisN1_pro", "Oxonium_pro", "(652_1_1)"], ["21_1_2&51_1_1&(223_1_7)&863_1_1", "192_1_2&(192_2_4)&(761_1_6)&(800_1_4)", "Oxonium_pro", "(31_2_1)&31_2_10&(122_1_5)&(126_1_3)&(761_1_1)&Cys_pro", "(846_1_2)"], ["Oxonium_pro", "21_1_2&51_1_1&(223_1_7)&863_1_1", "184_1_3&184_2_2&230_1_1&230_1_5&(230_1_16)&(721_1_2)&890_1_1", "(846_1_2)", "8_1_6&50_1_3&50_2_3&111_1_8&(261_1_5)&331_1_5&(593_1_3)&(775_1_2)&(873_1_3)&890_1_3&Lys_pro"], ["21_1_2&51_1_1&(223_1_7)&863_1_1", "120_1_1", "Oxonium_pro", "(846_1_2)", "(117_1_1)"], ["21_1_2&51_1_1&(223_1_7)&863_1_1", "(127_1_4)&(127_1_6)&(130_1_8)", "Oxonium_pro", "(846_1_2)", "136_1_2"], ["4_1_1&(13_1_4)&(19_1_1)&(36_1_3)&49_1_7&(68_1_4)&(99_1_7)&(100_1_5)&(107_1_7)&116_1_1&(116_1_3)&(141_1_3)&(141_1_6)&(141_1_8)&(141_1_11)&(159_1_3)&(159_1_6)&(166_1_4)&(171_1_3)&(209_1_2)&(223_1_8)&244_1_3&(332_1_2)&(339_1_2)&(345_1_5)&(365_1_2)&(507_1_3)&(525_1_6)&(525_2_4)&(546_1_4)&(546_2_6)&(570_1_2)&(588_1_2)&(610_1_2)&(615_1_2)&(627_1_5)&(632_1_2)&(647_1_2)&(654_1_2)&(663_1_2)&(665_1_3)&(696_1_2)&(702_1_6)&(801_1_2)&(809_1_6)&(824_1_3)&(824_2_2)&(844_1_2)&(904_1_3)&(916_1_3)&(951_1_5)&Asp/Glu_pro", "21_1_2&51_1_1&(223_1_7)&863_1_1", "56_1_5&95_1_4&(97_1_1)&(157_1_4)&(159_1_4)&(163_1_1)&(167_1_1)&(168_1_1)&(254_1_6)&(308_1_2)&308_1_5&(359_1_2)&(516_1_1)&(517_1_1)&(546_2_2)&(636_1_1)&636_1_9&(710_1_1)&(732_1_1)&(732_2_1)&732_2_4&(836_1_1)&(917_1_1)&(996_1_1)&(1001_1_1)", "(846_1_2)", "Oxonium_pro"], ["(574_1_5)", "21_1_2&51_1_1&(223_1_7)&863_1_1", "(6_1_4)&(77_1_1)&84_1_6&174_1_4&225_1_14&(594_1_1)&(619_1_1)&619_1_6&(746_1_1)&746_1_5", "(846_1_2)", "Oxonium_pro"], ["(566_1_2)", "21_1_2&51_1_1&(223_1_7)&863_1_1", "108_1_6&(255_1_1)&(303_1_3)&319_1_3&346_1_5&(604_1_3)&(604_1_6)&(604_1_9)&(691_1_3)&725_1_2&(867_1_2)&Tys_pro", "(846_1_2)", "Oxonium_pro"]]}, "14343": {"Reaction": "O=C([O-])CCC(=O)C(O)C(=O)[O-].O=C=O>>O=CC(=O)[O-].O=C([O-])CCC(=O)C(=O)[O-].[H+]", "Solutions": [["Water_depro", "846_1_2", "(21_1_2)&(51_1_1)&223_1_7&(863_1_1)"], ["Water_depro", "652_1_1", "(21_1_2)&(51_1_1)&223_1_7&(863_1_1)", "124_1_3&124_1_6&124_1_11&163_2_2&(216_1_2)&239_1_9&239_2_9&(571_1_2)&(765_1_2)&787_1_2&(788_1_2)&791_1_3&(846_1_1)"], ["Oxonium_depro", "652_1_1", "22_1_4&(80_1_3)&96_1_4&102_1_6&(106_1_8)&216_1_3&(229_1_5)&(236_1_3)&317_1_5&329_1_2&336_1_3&526_1_2&527_1_2&576_1_2&673_1_2&745_1_7&785_1_2&843_1_2&984_1_3&HisN1_depro", "(21_1_2)&(51_1_1)&223_1_7&(863_1_1)"], ["(56_1_5)&(95_1_4)&97_1_1&157_1_4&159_1_4&163_1_1&167_1_1&168_1_1&254_1_6&308_1_2&(308_1_5)&359_1_2&516_1_1&517_1_1&546_2_2&636_1_1&(636_1_9)&710_1_1&732_1_1&732_2_1&(732_2_4)&836_1_1&917_1_1&996_1_1&1001_1_1", "652_1_1", "(93_1_4)&(93_3_4)", "Water_depro", "(21_1_2)&(51_1_1)&223_1_7&(863_1_1)"], ["(5_1_1)&(94_1_1)&(169_1_1)&(973_1_5)", "652_1_1", "Water_depro", "44_1_1&(44_1_4)", "(21_1_2)&(51_1_1)&223_1_7&(863_1_1)"], ["(239_1_6)&239_1_7&(239_2_6)&239_2_7", "846_1_2", "(21_1_2)&(51_1_1)&223_1_7&(863_1_1)", "Oxonium_depro", "(236_2_3)&(294_1_3)&Arg_depro"], ["Oxonium_depro", "846_1_2", "574_1_5", "6_1_4&77_1_1&(84_1_6)&(174_1_4)&(225_1_14)&594_1_1&619_1_1&(619_1_6)&746_1_1&(746_1_5)", "(21_1_2)&(51_1_1)&223_1_7&(863_1_1)"], ["117_1_1", "846_1_2", "(120_1_1)", "Oxonium_depro", "(21_1_2)&(51_1_1)&223_1_7&(863_1_1)"], ["(38_1_10)", "846_1_2", "(21_1_2)&(51_1_1)&223_1_7&(863_1_1)", "Oxonium_depro", "715_1_6"], ["846_1_2", "127_1_4&127_1_6&130_1_8", "Oxonium_depro", "(21_1_2)&(51_1_1)&223_1_7&(863_1_1)", "(136_1_2)"]]}, "14346": {"Reaction": "[NH3+]C(Cc1ccc(O)cc1)C(=O)[O-].[H+]>>[NH3+]CCc1ccc(O)cc1.O=C=O", "Solutions": ["took too long"]}, "14347": {"Reaction": "[NH3+]CCc1ccc(O)cc1.O=C=O>>[NH3+]C(Cc1ccc(O)cc1)C(=O)[O-].[H+]", "Solutions": ["took too long"]}, "14350": {"Reaction": "COC1OC(CO)C(O)C(O)C1OC1OC(C)C(O)C(O)C1O.O=c1ccn(C2OC(COP(=O)([O-])OP(=O)([O-])OC3OC(CO)C(O)C(O)C3O)C(O)C2O)c(=O)[nH]1>>COC1OC(CO)C(O)C(OC2OC(CO)C(O)C(O)C2O)C1OC1OC(C)C(O)C(O)C1O.O=c1ccn(C2OC(COP(=O)([O-])OP(=O)([O-])[O-])C(O)C2O)c(=O)[nH]1.[H+]", "Solutions": [["22_1_4&(80_1_3)&96_1_4&102_1_6&(106_1_8)&216_1_3&(229_1_5)&(236_1_3)&317_1_5&329_1_2&336_1_3&526_1_2&527_1_2&576_1_2&673_1_2&745_1_7&785_1_2&843_1_2&984_1_3&HisN1_depro", "Oxonium_depro", "340_1_1"], ["Water_depro", "197_1_2&568_1_1", "(43_1_4)&787_3_3&(811_1_2)"], ["339_1_1&570_1_1&(649_1_1)&770_1_1&801_1_1&970_1_1", "56_1_5&95_1_4&(97_1_1)&(157_1_4)&(159_1_4)&(163_1_1)&(167_1_1)&(168_1_1)&(254_1_6)&(308_1_2)&308_1_5&(359_1_2)&(516_1_1)&(517_1_1)&(546_2_2)&(636_1_1)&636_1_9&(710_1_1)&(732_1_1)&(732_2_1)&732_2_4&(836_1_1)&(917_1_1)&(996_1_1)&(1001_1_1)", "Water_depro"], ["124_1_3&124_1_6&124_1_11&163_2_2&(216_1_2)&239_1_9&239_2_9&(571_1_2)&(765_1_2)&787_1_2&(788_1_2)&791_1_3&(846_1_1)", "Water_depro", "340_1_1"], ["Oxonium_depro", "197_1_2&568_1_1", "Phosphate_-1_depro"], ["339_1_1&570_1_1&(649_1_1)&770_1_1&801_1_1&970_1_1", "Oxonium_depro", "(4_1_1)&13_1_4&19_1_1&36_1_3&(49_1_7)&68_1_4&99_1_7&100_1_5&107_1_7&(116_1_1)&116_1_3&141_1_3&141_1_6&141_1_8&141_1_11&159_1_3&159_1_6&166_1_4&171_1_3&209_1_2&223_1_8&(244_1_3)&332_1_2&339_1_2&345_1_5&365_1_2&507_1_3&525_1_6&525_2_4&546_1_4&546_2_6&570_1_2&588_1_2&610_1_2&615_1_2&627_1_5&632_1_2&647_1_2&654_1_2&663_1_2&665_1_3&696_1_2&702_1_6&801_1_2&809_1_6&824_1_3&824_2_2&844_1_2&904_1_3&916_1_3&951_1_5&Asp/Glu_depro"], ["113_1_3", "Oxonium_depro", "(110_1_3)&(110_2_4)", "340_1_1"], ["622_1_1&(695_1_2)&(787_2_2)&(787_3_2)&802_2_1", "(4_1_1)&13_1_4&19_1_1&36_1_3&(49_1_7)&68_1_4&99_1_7&100_1_5&107_1_7&(116_1_1)&116_1_3&141_1_3&141_1_6&141_1_8&141_1_11&159_1_3&159_1_6&166_1_4&171_1_3&209_1_2&223_1_8&(244_1_3)&332_1_2&339_1_2&345_1_5&365_1_2&507_1_3&525_1_6&525_2_4&546_1_4&546_2_6&570_1_2&588_1_2&610_1_2&615_1_2&627_1_5&632_1_2&647_1_2&654_1_2&663_1_2&665_1_3&696_1_2&702_1_6&801_1_2&809_1_6&824_1_3&824_2_2&844_1_2&904_1_3&916_1_3&951_1_5&Asp/Glu_depro", "Oxonium_depro", "(690_1_1)"], ["(4_1_1)&13_1_4&19_1_1&36_1_3&(49_1_7)&68_1_4&99_1_7&100_1_5&107_1_7&(116_1_1)&116_1_3&141_1_3&141_1_6&141_1_8&141_1_11&159_1_3&159_1_6&166_1_4&171_1_3&209_1_2&223_1_8&(244_1_3)&332_1_2&339_1_2&345_1_5&365_1_2&507_1_3&525_1_6&525_2_4&546_1_4&546_2_6&570_1_2&588_1_2&610_1_2&615_1_2&627_1_5&632_1_2&647_1_2&654_1_2&663_1_2&665_1_3&696_1_2&702_1_6&801_1_2&809_1_6&824_1_3&824_2_2&844_1_2&904_1_3&916_1_3&951_1_5&Asp/Glu_depro", "(244_1_2)&368_2_1&(368_2_6)&368_3_1&(368_3_7)&(368_4_3)&873_1_1", "Oxonium_depro", "(203_2_1)&(764_1_1)&(774_2_1)&(819_1_1)"], ["339_1_1&570_1_1&(649_1_1)&770_1_1&801_1_1&970_1_1", "836_2_3", "Phosphate_depro", "Oxonium_depro"]]}, "14351": {"Reaction": "COC1OC(CO)C(O)C(OC2OC(CO)C(O)C(O)C2O)C1OC1OC(C)C(O)C(O)C1O.O=c1ccn(C2OC(COP(=O)([O-])OP(=O)([O-])[O-])C(O)C2O)c(=O)[nH]1.[H+]>>COC1OC(CO)C(O)C(O)C1OC1OC(C)C(O)C(O)C1O.O=c1ccn(C2OC(COP(=O)([O-])OP(=O)([O-])OC3OC(CO)C(O)C(O)C3O)C(O)C2O)c(=O)[nH]1", "Solutions": [["Oxonium_pro", "Phosphate_-1_pro", "(197_1_2)&(568_1_1)"], ["(22_1_4)&80_1_3&(96_1_4)&(102_1_6)&106_1_8&(216_1_3)&229_1_5&236_1_3&(317_1_5)&(329_1_2)&(336_1_3)&(526_1_2)&(527_1_2)&(576_1_2)&(673_1_2)&(745_1_7)&(785_1_2)&(843_1_2)&(984_1_3)&HisN1_pro", "(340_1_1)", "Oxonium_pro"], ["Water_pro", "43_1_4&(787_3_3)&811_1_2", "(197_1_2)&(568_1_1)"], ["(124_1_3)&(124_1_6)&(124_1_11)&(163_2_2)&216_1_2&(239_1_9)&(239_2_9)&571_1_2&765_1_2&(787_1_2)&788_1_2&(791_1_3)&846_1_1", "(340_1_1)", "Water_pro"], ["(339_1_1)&(570_1_1)&649_1_1&(770_1_1)&(801_1_1)&(970_1_1)", "Water_pro", "(56_1_5)&(95_1_4)&97_1_1&157_1_4&159_1_4&163_1_1&167_1_1&168_1_1&254_1_6&308_1_2&(308_1_5)&359_1_2&516_1_1&517_1_1&546_2_2&636_1_1&(636_1_9)&710_1_1&732_1_1&732_2_1&(732_2_4)&836_1_1&917_1_1&996_1_1&1001_1_1"], ["(339_1_1)&(570_1_1)&649_1_1&(770_1_1)&(801_1_1)&(970_1_1)", "4_1_1&(13_1_4)&(19_1_1)&(36_1_3)&49_1_7&(68_1_4)&(99_1_7)&(100_1_5)&(107_1_7)&116_1_1&(116_1_3)&(141_1_3)&(141_1_6)&(141_1_8)&(141_1_11)&(159_1_3)&(159_1_6)&(166_1_4)&(171_1_3)&(209_1_2)&(223_1_8)&244_1_3&(332_1_2)&(339_1_2)&(345_1_5)&(365_1_2)&(507_1_3)&(525_1_6)&(525_2_4)&(546_1_4)&(546_2_6)&(570_1_2)&(588_1_2)&(610_1_2)&(615_1_2)&(627_1_5)&(632_1_2)&(647_1_2)&(654_1_2)&(663_1_2)&(665_1_3)&(696_1_2)&(702_1_6)&(801_1_2)&(809_1_6)&(824_1_3)&(824_2_2)&(844_1_2)&(904_1_3)&(916_1_3)&(951_1_5)&Asp/Glu_pro", "Oxonium_pro"], ["533_1_1", "Water_pro", "(246_1_1)", "(197_1_2)&(568_1_1)"], ["690_1_1", "4_1_1&(13_1_4)&(19_1_1)&(36_1_3)&49_1_7&(68_1_4)&(99_1_7)&(100_1_5)&(107_1_7)&116_1_1&(116_1_3)&(141_1_3)&(141_1_6)&(141_1_8)&(141_1_11)&(159_1_3)&(159_1_6)&(166_1_4)&(171_1_3)&(209_1_2)&(223_1_8)&244_1_3&(332_1_2)&(339_1_2)&(345_1_5)&(365_1_2)&(507_1_3)&(525_1_6)&(525_2_4)&(546_1_4)&(546_2_6)&(570_1_2)&(588_1_2)&(610_1_2)&(615_1_2)&(627_1_5)&(632_1_2)&(647_1_2)&(654_1_2)&(663_1_2)&(665_1_3)&(696_1_2)&(702_1_6)&(801_1_2)&(809_1_6)&(824_1_3)&(824_2_2)&(844_1_2)&(904_1_3)&(916_1_3)&(951_1_5)&Asp/Glu_pro", "(622_1_1)&695_1_2&787_2_2&787_3_2&(802_2_1)", "Oxonium_pro"], ["203_2_1&764_1_1&774_2_1&819_1_1", "244_1_2&(368_2_1)&368_2_6&(368_3_1)&368_3_7&368_4_3&(873_1_1)", "Oxonium_pro", "4_1_1&(13_1_4)&(19_1_1)&(36_1_3)&49_1_7&(68_1_4)&(99_1_7)&(100_1_5)&(107_1_7)&116_1_1&(116_1_3)&(141_1_3)&(141_1_6)&(141_1_8)&(141_1_11)&(159_1_3)&(159_1_6)&(166_1_4)&(171_1_3)&(209_1_2)&(223_1_8)&244_1_3&(332_1_2)&(339_1_2)&(345_1_5)&(365_1_2)&(507_1_3)&(525_1_6)&(525_2_4)&(546_1_4)&(546_2_6)&(570_1_2)&(588_1_2)&(610_1_2)&(615_1_2)&(627_1_5)&(632_1_2)&(647_1_2)&(654_1_2)&(663_1_2)&(665_1_3)&(696_1_2)&(702_1_6)&(801_1_2)&(809_1_6)&(824_1_3)&(824_2_2)&(844_1_2)&(904_1_3)&(916_1_3)&(951_1_5)&Asp/Glu_pro"], ["Oxonium_pro", "(339_1_1)&(570_1_1)&649_1_1&(770_1_1)&(801_1_1)&(970_1_1)", "(8_1_6)&(50_1_3)&(50_2_3)&(111_1_8)&261_1_5&(331_1_5)&593_1_3&775_1_2&873_1_3&(890_1_3)&Lys_depro", "(92_2_6)&(579_1_4)"]]}, "14354": {"Reaction": "O=C([O-])C(O)C(=O)C(O)C(O)COP(=O)([O-])[O-].[H+]>>O=C(CO)C(O)C(O)COP(=O)([O-])[O-].O=C=O", "Solutions": [["236_1_1&236_2_1", "680_1_5", "Oxonium_pro", "(31_2_1)&31_2_10&(122_1_5)&(126_1_3)&(761_1_1)&Cys_pro"], ["236_1_1&236_2_1", "8_1_6&50_1_3&50_2_3&111_1_8&(261_1_5)&331_1_5&(593_1_3)&(775_1_2)&(873_1_3)&890_1_3&Lys_pro", "880_1_4", "Oxonium_pro"], ["236_1_1&236_2_1", "Oxonium_pro", "236_1_2", "(22_1_4)&80_1_3&(96_1_4)&(102_1_6)&106_1_8&(216_1_3)&229_1_5&236_1_3&(317_1_5)&(329_1_2)&(336_1_3)&(526_1_2)&(527_1_2)&(576_1_2)&(673_1_2)&(745_1_7)&(785_1_2)&(843_1_2)&(984_1_3)&HisN1_pro"], ["236_1_1&236_2_1", "Oxonium_pro", "236_2_2", "236_2_3&294_1_3&Arg_pro"], ["889_1_2", "Oxonium_pro", "8_1_6&50_1_3&50_2_3&111_1_8&(261_1_5)&331_1_5&(593_1_3)&(775_1_2)&(873_1_3)&890_1_3&Lys_pro", "95_1_3"], ["(184_1_3)&(184_2_2)&(230_1_1)&(230_1_5)&230_1_16&721_1_2&(890_1_1)", "889_1_2", "95_1_3", "Water_pro"], ["236_1_1&236_2_1", "Water_pro", "236_2_2", "(239_1_6)&239_1_7&(239_2_6)&239_2_7"], ["Water_pro", "236_1_1&236_2_1", "43_1_4&(787_3_3)&811_1_2", "(331_1_2)"], ["889_1_2", "Water_pro", "889_1_3", "(56_1_5)&(95_1_4)&97_1_1&157_1_4&159_1_4&163_1_1&167_1_1&168_1_1&254_1_6&308_1_2&(308_1_5)&359_1_2&516_1_1&517_1_1&546_2_2&636_1_1&(636_1_9)&710_1_1&732_1_1&732_2_1&(732_2_4)&836_1_1&917_1_1&996_1_1&1001_1_1"], ["889_1_2", "4_1_1&(13_1_4)&(19_1_1)&(36_1_3)&49_1_7&(68_1_4)&(99_1_7)&(100_1_5)&(107_1_7)&116_1_1&(116_1_3)&(141_1_3)&(141_1_6)&(141_1_8)&(141_1_11)&(159_1_3)&(159_1_6)&(166_1_4)&(171_1_3)&(209_1_2)&(223_1_8)&244_1_3&(332_1_2)&(339_1_2)&(345_1_5)&(365_1_2)&(507_1_3)&(525_1_6)&(525_2_4)&(546_1_4)&(546_2_6)&(570_1_2)&(588_1_2)&(610_1_2)&(615_1_2)&(627_1_5)&(632_1_2)&(647_1_2)&(654_1_2)&(663_1_2)&(665_1_3)&(696_1_2)&(702_1_6)&(801_1_2)&(809_1_6)&(824_1_3)&(824_2_2)&(844_1_2)&(904_1_3)&(916_1_3)&(951_1_5)&Asp/Glu_pro", "Oxonium_pro", "889_1_3"]]}, "14355": {"Reaction": "O=C(CO)C(O)C(O)COP(=O)([O-])[O-].O=C=O>>O=C([O-])C(O)C(=O)C(O)C(O)COP(=O)([O-])[O-].[H+]", "Solutions": [["Water_depro", "(889_1_3)", "56_1_5&95_1_4&(97_1_1)&(157_1_4)&(159_1_4)&(163_1_1)&(167_1_1)&(168_1_1)&(254_1_6)&(308_1_2)&308_1_5&(359_1_2)&(516_1_1)&(517_1_1)&(546_2_2)&(636_1_1)&636_1_9&(710_1_1)&(732_1_1)&(732_2_1)&732_2_4&(836_1_1)&(917_1_1)&(996_1_1)&(1001_1_1)", "(889_1_2)"], ["(889_1_3)", "(4_1_1)&13_1_4&19_1_1&36_1_3&(49_1_7)&68_1_4&99_1_7&100_1_5&107_1_7&(116_1_1)&116_1_3&141_1_3&141_1_6&141_1_8&141_1_11&159_1_3&159_1_6&166_1_4&171_1_3&209_1_2&223_1_8&(244_1_3)&332_1_2&339_1_2&345_1_5&365_1_2&507_1_3&525_1_6&525_2_4&546_1_4&546_2_6&570_1_2&588_1_2&610_1_2&615_1_2&627_1_5&632_1_2&647_1_2&654_1_2&663_1_2&665_1_3&696_1_2&702_1_6&801_1_2&809_1_6&824_1_3&824_2_2&844_1_2&904_1_3&916_1_3&951_1_5&Asp/Glu_depro", "(889_1_2)", "Oxonium_depro"], ["331_1_2", "(236_1_1)&(236_2_1)", "Phosphate_-1_depro", "Oxonium_depro"], ["(880_1_4)", "184_1_3&184_2_2&230_1_1&230_1_5&(230_1_16)&(721_1_2)&890_1_1", "(236_1_1)&(236_2_1)", "Water_depro"], ["239_1_6&(239_1_7)&239_2_6&(239_2_7)", "(236_2_2)", "Water_depro", "(236_1_1)&(236_2_1)"], ["Oxonium_depro", "(95_1_3)", "(889_1_2)", "(8_1_6)&(50_1_3)&(50_2_3)&(111_1_8)&261_1_5&(331_1_5)&593_1_3&775_1_2&873_1_3&(890_1_3)&Lys_depro"], ["Water_depro", "52_1_1&324_1_1&324_2_1&(645_1_3)", "56_1_5&95_1_4&(97_1_1)&(157_1_4)&(159_1_4)&(163_1_1)&(167_1_1)&(168_1_1)&(254_1_6)&(308_1_2)&308_1_5&(359_1_2)&(516_1_1)&(517_1_1)&(546_2_2)&(636_1_1)&636_1_9&(710_1_1)&(732_1_1)&(732_2_1)&732_2_4&(836_1_1)&(917_1_1)&(996_1_1)&(1001_1_1)", "(236_1_1)&(236_2_1)"], ["(680_1_5)", "(236_1_1)&(236_2_1)", "Oxonium_depro", "31_2_1&(31_2_10)&122_1_5&126_1_3&761_1_1"], ["(236_2_3)&(294_1_3)&Arg_depro", "(236_2_2)", "Oxonium_depro", "(236_1_1)&(236_2_1)"], ["(680_1_5)", "192_1_2&(192_2_4)&(761_1_6)&(800_1_4)", "(236_1_1)&(236_2_1)", "Water_depro"]]}, "14358": {"Reaction": "OCC(O)C(O)C(O)[CH2:40][n:40]1[c:40]2[n:40][c:40](=[O:40])[n-:40][c:40](=[O:40])[c:40]-2[n:40][c:40]2[cH:40][c:40]([CH3:40])[c:40]([CH3:40])[cH:40][c:40]21.Nc1ncnc2c1ncn2C1OC(COP(=O)([O-])OP(=O)([O-])OP(=O)([O-])[O-])C(O)C1O>>O=P([O-])([O-])OCC(O)C(O)C(O)[CH2:40][n:40]1[c:40]2[n:40][c:40](=[O:40])[n-:40][c:40](=[O:40])[c:40]-2[n:40][c:40]2[cH:40][c:40]([CH3:40])[c:40]([CH3:40])[cH:40][c:40]21.Nc1ncnc2c1ncn2C1OC(COP(=O)([O-])OP(=O)([O-])[O-])C(O)C1O.[H+]", "Solutions": [["Oxonium_depro", "151_1_1&201_1_1&223_2_1&796_1_1"], ["Water_depro", "788_1_1", "(340_1_2)&(840_1_3)"], ["Water_depro", "(321_1_2)&989_1_2&(989_1_3)", "975_1_2&975_3_2"], ["Water_depro", "(791_1_2)&(837_1_2)", "178_1_2&198_1_2&302_1_6&534_1_2&534_2_2&534_3_2&534_4_2&535_1_2"], ["Water_depro", "9_1_2", "(163_2_1)"], ["35_1_1&58_1_1&209_1_1&223_1_1&365_1_1&588_1_1&615_1_1&632_1_1&647_1_1&654_1_1&663_1_1&696_1_1&757_1_1&760_1_1", "56_1_5&95_1_4&(97_1_1)&(157_1_4)&(159_1_4)&(163_1_1)&(167_1_1)&(168_1_1)&(254_1_6)&(308_1_2)&308_1_5&(359_1_2)&(516_1_1)&(517_1_1)&(546_2_2)&(636_1_1)&636_1_9&(710_1_1)&(732_1_1)&(732_2_1)&732_2_4&(836_1_1)&(917_1_1)&(996_1_1)&(1001_1_1)", "Water_depro"], ["(4_1_1)&13_1_4&19_1_1&36_1_3&(49_1_7)&68_1_4&99_1_7&100_1_5&107_1_7&(116_1_1)&116_1_3&141_1_3&141_1_6&141_1_8&141_1_11&159_1_3&159_1_6&166_1_4&171_1_3&209_1_2&223_1_8&(244_1_3)&332_1_2&339_1_2&345_1_5&365_1_2&507_1_3&525_1_6&525_2_4&546_1_4&546_2_6&570_1_2&588_1_2&610_1_2&615_1_2&627_1_5&632_1_2&647_1_2&654_1_2&663_1_2&665_1_3&696_1_2&702_1_6&801_1_2&809_1_6&824_1_3&824_2_2&844_1_2&904_1_3&916_1_3&951_1_5&Asp/Glu_depro", "Oxonium_depro", "35_1_1&58_1_1&209_1_1&223_1_1&365_1_1&588_1_1&615_1_1&632_1_1&647_1_1&654_1_1&663_1_1&696_1_1&757_1_1&760_1_1"], ["Oxonium_depro", "202_1_3&778_1_1", "Phosphate_-1_depro"], ["Water_depro", "202_1_3&778_1_1", "(43_1_4)&787_3_3&(811_1_2)"], ["788_1_1", "(124_1_3)&(124_1_6)&(124_1_11)&(163_2_2)&216_1_2&(239_1_9)&(239_2_9)&571_1_2&765_1_2&(787_1_2)&788_1_2&(791_1_3)&846_1_1", "Water_depro", "(43_1_4)&787_3_3&(811_1_2)"]]}, "14359": {"Reaction": "O=P([O-])([O-])OCC(O)C(O)C(O)[CH2:40][n:40]1[c:40]2[n:40][c:40](=[O:40])[n-:40][c:40](=[O:40])[c:40]-2[n:40][c:40]2[cH:40][c:40]([CH3:40])[c:40]([CH3:40])[cH:40][c:40]21.Nc1ncnc2c1ncn2C1OC(COP(=O)([O-])OP(=O)([O-])[O-])C(O)C1O.[H+]>>OCC(O)C(O)C(O)[CH2:40][n:40]1[c:40]2[n:40][c:40](=[O:40])[n-:40][c:40](=[O:40])[c:40]-2[n:40][c:40]2[cH:40][c:40]([CH3:40])[c:40]([CH3:40])[cH:40][c:40]21.Nc1ncnc2c1ncn2C1OC(COP(=O)([O-])OP(=O)([O-])OP(=O)([O-])[O-])C(O)C1O", "Solutions": [["Oxonium_pro", "(151_1_1)&(201_1_1)&(223_2_1)&(796_1_1)"], ["Water_pro", "340_1_2&840_1_3", "(788_1_1)"], ["Water_pro", "(178_1_2)&(198_1_2)&(302_1_6)&(534_1_2)&(534_2_2)&(534_3_2)&(534_4_2)&(535_1_2)", "791_1_2&837_1_2"], ["Water_pro", "163_2_1", "(9_1_2)"], ["Water_pro", "(975_1_2)&(975_3_2)", "321_1_2&(989_1_2)&989_1_3"], ["(35_1_1)&(58_1_1)&(209_1_1)&(223_1_1)&(365_1_1)&(588_1_1)&(615_1_1)&(632_1_1)&(647_1_1)&(654_1_1)&(663_1_1)&(696_1_1)&(757_1_1)&(760_1_1)", "Water_pro", "(56_1_5)&(95_1_4)&97_1_1&157_1_4&159_1_4&163_1_1&167_1_1&168_1_1&254_1_6&308_1_2&(308_1_5)&359_1_2&516_1_1&517_1_1&546_2_2&636_1_1&(636_1_9)&710_1_1&732_1_1&732_2_1&(732_2_4)&836_1_1&917_1_1&996_1_1&1001_1_1"], ["Oxonium_pro", "Phosphate_-1_pro", "(202_1_3)&(778_1_1)"], ["Water_pro", "43_1_4&(787_3_3)&811_1_2", "(202_1_3)&(778_1_1)"], ["4_1_1&(13_1_4)&(19_1_1)&(36_1_3)&49_1_7&(68_1_4)&(99_1_7)&(100_1_5)&(107_1_7)&116_1_1&(116_1_3)&(141_1_3)&(141_1_6)&(141_1_8)&(141_1_11)&(159_1_3)&(159_1_6)&(166_1_4)&(171_1_3)&(209_1_2)&(223_1_8)&244_1_3&(332_1_2)&(339_1_2)&(345_1_5)&(365_1_2)&(507_1_3)&(525_1_6)&(525_2_4)&(546_1_4)&(546_2_6)&(570_1_2)&(588_1_2)&(610_1_2)&(615_1_2)&(627_1_5)&(632_1_2)&(647_1_2)&(654_1_2)&(663_1_2)&(665_1_3)&(696_1_2)&(702_1_6)&(801_1_2)&(809_1_6)&(824_1_3)&(824_2_2)&(844_1_2)&(904_1_3)&(916_1_3)&(951_1_5)&Asp/Glu_pro", "(35_1_1)&(58_1_1)&(209_1_1)&(223_1_1)&(365_1_1)&(588_1_1)&(615_1_1)&(632_1_1)&(647_1_1)&(654_1_1)&(663_1_1)&(696_1_1)&(757_1_1)&(760_1_1)", "Oxonium_pro"], ["Water_pro", "(282_1_2)", "(56_1_5)&(95_1_4)&97_1_1&157_1_4&159_1_4&163_1_1&167_1_1&168_1_1&254_1_6&308_1_2&(308_1_5)&359_1_2&516_1_1&517_1_1&546_2_2&636_1_1&(636_1_9)&710_1_1&732_1_1&732_2_1&(732_2_4)&836_1_1&917_1_1&996_1_1&1001_1_1", "(282_1_1)"]]}, "14366": {"Reaction": "NC(=O)NC(CC(=O)[O-])C(=O)[O-].[OH2:1].[H+].[H+]>>[NH3+]C(CC(=O)[O-])C(=O)[O-].[NH4+].O=C=O", "Solutions": [["87_1_1&87_2_1", "Oxonium_pro", "87_1_2", "87_1_3", "Oxonium_pro", "671_1_5", "286_1_10&(978_1_1)&Amine_secondary_pro"], ["25_1_1&671_1_1", "25_1_2&671_1_2", "25_1_3&671_1_3", "25_1_4&671_1_4", "Oxonium_pro", "671_1_5", "286_1_10&(978_1_1)&Amine_secondary_pro", "Oxonium_pro"], ["Water_pro", "34_1_7", "87_1_1&87_2_1", "87_1_2", "87_1_3", "Oxonium_pro", "671_1_5", "176_1_3&591_1_3&626_1_3&641_1_3&657_1_3&706_1_3"], ["87_1_1&87_2_1", "87_1_2", "87_1_3", "Oxonium_pro", "Water_pro", "(56_1_5)&(95_1_4)&97_1_1&157_1_4&159_1_4&163_1_1&167_1_1&168_1_1&254_1_6&308_1_2&(308_1_5)&359_1_2&516_1_1&517_1_1&546_2_2&636_1_1&(636_1_9)&710_1_1&732_1_1&732_2_1&(732_2_4)&836_1_1&917_1_1&996_1_1&1001_1_1", "671_1_5", "(283_1_5)"], ["566_1_2", "87_1_1&87_2_1", "Water_pro", "87_1_2", "87_1_3", "Oxonium_pro", "671_1_5", "(759_1_1)"], ["Water_pro", "87_1_1&87_2_1", "87_1_2", "87_1_3", "671_1_5", "Oxonium_pro", "(555_1_1)&(855_2_1)", "(124_1_3)&(124_1_6)&(124_1_11)&(163_2_2)&216_1_2&(239_1_9)&(239_2_9)&571_1_2&765_1_2&(787_1_2)&788_1_2&(791_1_3)&846_1_1"], ["87_1_1&87_2_1", "87_1_2", "(294_1_1)", "Water_pro", "87_1_3", "(109_1_3)&(109_2_3)&(109_3_2)", "671_1_5", "286_1_10&(978_1_1)&Amine_secondary_pro", "Water_pro"], ["87_1_1&87_2_1", "87_1_2", "38_1_10", "Oxonium_pro", "87_1_3", "Water_pro", "671_1_5", "22_1_4&(80_1_3)&96_1_4&102_1_6&(106_1_8)&216_1_3&(229_1_5)&(236_1_3)&317_1_5&329_1_2&336_1_3&526_1_2&527_1_2&576_1_2&673_1_2&745_1_7&785_1_2&843_1_2&984_1_3&HisN1_depro", "(555_1_1)&(855_2_1)"], ["Water_pro", "(124_1_3)&(124_1_6)&(124_1_11)&(163_2_2)&216_1_2&(239_1_9)&(239_2_9)&571_1_2&765_1_2&(787_1_2)&788_1_2&(791_1_3)&846_1_1", "25_1_1&671_1_1", "25_1_2&671_1_2", "25_1_3&671_1_3", "25_1_4&671_1_4", "671_1_5", "Oxonium_pro", "(555_1_1)&(855_2_1)"], ["87_1_1&87_2_1", "87_1_2", "(722_1_1)&722_1_7", "Oxonium_pro", "87_1_3", "Water_pro", "671_1_5", "(280_1_7)", "(555_1_1)&(855_2_1)"]]}, "14367": {"Reaction": "[NH3+]C(CC(=O)[O-])C(=O)[O-].[NH4+].O=C=O>>NC(=O)NC(CC(=O)[O-])C(=O)[O-].[OH2:1].[H+].[H+]", "Solutions": [["(286_1_10)&978_1_1&Amine_secondary_depro", "(671_1_5)", "(87_1_3)", "(87_1_2)", "Oxonium_depro", "(87_1_1)&(87_2_1)", "Oxonium_depro"], ["(286_1_10)&978_1_1&Amine_secondary_depro", "(671_1_5)", "(25_1_4)&(671_1_4)", "Oxonium_depro", "(25_1_3)&(671_1_3)", "(25_1_2)&(671_1_2)", "Oxonium_depro", "(25_1_1)&(671_1_1)"], ["Water_depro", "555_1_1&855_2_1", "(671_1_5)", "(87_1_3)", "(87_1_2)", "Oxonium_depro", "(87_1_1)&(87_2_1)", "124_1_3&124_1_6&124_1_11&163_2_2&(216_1_2)&239_1_9&239_2_9&(571_1_2)&(765_1_2)&787_1_2&(788_1_2)&791_1_3&(846_1_1)"], ["(176_1_3)&(591_1_3)&(626_1_3)&(641_1_3)&(657_1_3)&(706_1_3)", "(671_1_5)", "(87_1_3)", "(87_1_2)", "Water_depro", "Oxonium_depro", "(87_1_1)&(87_2_1)", "(34_1_7)"], ["283_1_5", "(671_1_5)", "(87_1_3)", "(87_1_2)", "Oxonium_depro", "56_1_5&95_1_4&(97_1_1)&(157_1_4)&(159_1_4)&(163_1_1)&(167_1_1)&(168_1_1)&(254_1_6)&(308_1_2)&308_1_5&(359_1_2)&(516_1_1)&(517_1_1)&(546_2_2)&(636_1_1)&636_1_9&(710_1_1)&(732_1_1)&(732_2_1)&732_2_4&(836_1_1)&(917_1_1)&(996_1_1)&(1001_1_1)", "(87_1_1)&(87_2_1)", "Water_depro"], ["759_1_1", "(671_1_5)", "Water_depro", "Oxonium_depro", "(87_1_3)", "(87_1_2)", "(87_1_1)&(87_2_1)", "(566_1_2)"], ["Water_depro", "555_1_1&855_2_1", "Oxonium_depro", "(671_1_5)", "(25_1_4)&(671_1_4)", "(25_1_3)&(671_1_3)", "(25_1_2)&(671_1_2)", "124_1_3&124_1_6&124_1_11&163_2_2&(216_1_2)&239_1_9&239_2_9&(571_1_2)&(765_1_2)&787_1_2&(788_1_2)&791_1_3&(846_1_1)", "(25_1_1)&(671_1_1)"], ["(22_1_4)&80_1_3&(96_1_4)&(102_1_6)&106_1_8&(216_1_3)&229_1_5&236_1_3&(317_1_5)&(329_1_2)&(336_1_3)&(526_1_2)&(527_1_2)&(576_1_2)&(673_1_2)&(745_1_7)&(785_1_2)&(843_1_2)&(984_1_3)&HisN1_pro", "(93_1_4)&(93_3_4)", "283_1_5", "Water_depro", "(671_1_5)", "(87_1_3)", "(87_1_2)", "Water_depro", "(87_1_1)&(87_2_1)"], ["184_1_3&184_2_2&230_1_1&230_1_5&(230_1_16)&(721_1_2)&890_1_1", "(286_1_10)&978_1_1&Amine_secondary_depro", "Water_depro", "Water_depro", "(671_1_5)", "(87_1_3)", "208_1_7", "(87_1_2)", "(87_1_1)&(87_2_1)"], ["(184_1_3)&(184_2_2)&(230_1_1)&(230_1_5)&230_1_16&721_1_2&(890_1_1)", "555_1_1&855_2_1", "Oxonium_depro", "(93_2_4)", "(671_1_5)", "(87_1_3)", "Water_depro", "(87_1_2)", "(87_1_1)&(87_2_1)"]]}, "14370": {"Reaction": "O=C([O-])COP(=O)([O-])[O-].[OH2:1]>>O=C([O-])CO.O=P([O-])([O-])O", "Solutions": [["41_1_1&161_1_1&164_1_2&233_1_1&233_1_2&300_1_2&564_1_2&989_1_1"], ["27_1_1&546_1_1", "27_1_2&(152_1_1)&488_1_4&546_1_3&546_2_5&(738_1_4)&(975_1_1)&(975_3_1)&(1000_1_1)"], ["352_1_2&(352_1_3)", "(180_1_4)&(187_1_3)&463_1_3"], ["338_1_2&(954_1_2)&(954_2_2)", "338_1_1"], ["53_1_4&165_1_2", "165_1_1"], ["222_1_4&955_1_2", "955_1_1"], ["10_1_3&28_1_1&(39_1_2)&42_1_3&(87_2_2)&160_1_2&324_2_4&832_1_1&947_1_3", "28_1_2&160_1_1&832_1_2"], ["565_1_2", "(329_1_6)&(366_1_3)&565_1_1&(652_1_2)&745_1_1&(847_1_4)&(973_1_8)"], ["(35_1_1)&(58_1_1)&(209_1_1)&(223_1_1)&(365_1_1)&(588_1_1)&(615_1_1)&(632_1_1)&(647_1_1)&(654_1_1)&(663_1_1)&(696_1_1)&(757_1_1)&(760_1_1)", "642_1_1&823_1_1&833_1_1&844_1_1"], ["163_2_1", "124_1_3&124_1_6&124_1_11&163_2_2&(216_1_2)&239_1_9&239_2_9&(571_1_2)&(765_1_2)&787_1_2&(788_1_2)&791_1_3&(846_1_1)"]]}, "14371": {"Reaction": "O=C([O-])CO.O=P([O-])([O-])O>>O=C([O-])COP(=O)([O-])[O-].[OH2:1]", "Solutions": [["(41_1_1)&(161_1_1)&(164_1_2)&(233_1_1)&(233_1_2)&(300_1_2)&(564_1_2)&(989_1_1)"], ["(352_1_2)&352_1_3", "180_1_4&187_1_3&(463_1_3)"], ["(955_1_1)", "(222_1_4)&(955_1_2)"], ["(163_2_1)", "(124_1_3)&(124_1_6)&(124_1_11)&(163_2_2)&216_1_2&(239_1_9)&(239_2_9)&571_1_2&765_1_2&(787_1_2)&788_1_2&(791_1_3)&846_1_1"], ["(27_2_1)", "(27_2_2)&(35_1_2)&(48_1_2)&(58_1_2)&(86_1_2)&222_1_6&(282_1_3)&577_1_2&695_1_3&754_1_2&(757_1_2)&(770_1_2)&(802_1_2)&(802_2_3)"], ["(321_1_2)&989_1_2&(989_1_3)", "(321_1_1)"], ["(27_1_2)&152_1_1&(488_1_4)&(546_1_3)&(546_2_5)&738_1_4&975_1_1&975_3_1&1000_1_1", "(27_1_1)&(546_1_1)"], ["(53_1_4)&(165_1_2)", "(165_1_1)"], ["(10_1_3)&(28_1_1)&39_1_2&(42_1_3)&87_2_2&(160_1_2)&(324_2_4)&(832_1_1)&(947_1_3)", "(28_1_2)&(160_1_1)&(832_1_2)"], ["(642_1_1)&(823_1_1)&(833_1_1)&(844_1_1)", "35_1_1&58_1_1&209_1_1&223_1_1&365_1_1&588_1_1&615_1_1&632_1_1&647_1_1&654_1_1&663_1_1&696_1_1&757_1_1&760_1_1"]]}, "14374": {"Reaction": "CC(C)CCCC(C)C1CCC2C3C(O)CC4CC(O)CCC4(C)C3CC(O)C12C.[Fe:32]1[S:44][Fe+:32][S:44]1.[Fe:32]1[S:44][Fe+:32][S:44]1.[O:57]=[O:57].[H+].[H+]>>CC(CO)CCCC(C)C1CCC2C3C(O)CC4CC(O)CCC4(C)C3CC(O)C12C.[Fe+:32]1[S:44][Fe+:32][S:44]1.[Fe+:32]1[S:44][Fe+:32][S:44]1.[OH2:1]", "Solutions": ["took too long"]}, "14375": {"Reaction": "CC(CO)CCCC(C)C1CCC2C3C(O)CC4CC(O)CCC4(C)C3CC(O)C12C.[Fe+:32]1[S:44][Fe+:32][S:44]1.[Fe+:32]1[S:44][Fe+:32][S:44]1.[OH2:1]>>CC(C)CCCC(C)C1CCC2C3C(O)CC4CC(O)CCC4(C)C3CC(O)C12C.[Fe:32]1[S:44][Fe+:32][S:44]1.[Fe:32]1[S:44][Fe+:32][S:44]1.[O:57]=[O:57].[H+].[H+]", "Solutions": [["(136_1_1)", "(136_1_4)", "Oxonium_depro", "(136_1_3)", "969_1_1&969_1_3&969_1_5&969_1_7", "(136_1_5)", "228_2_2", "85_1_4", "(127_1_4)&(127_1_6)&(130_1_8)", "(354_1_1)", "Water_depro"], "took too long"]}, "14378": {"Reaction": "[NH3+]C(C(=O)[O-])C(O)C(=O)[O-]>>O=CC(=O)[O-].[NH3+]CC(=O)[O-]", "Solutions": ["took too long"]}, "14379": {"Reaction": "O=CC(=O)[O-].[NH3+]CC(=O)[O-]>>[NH3+]C(C(=O)[O-])C(O)C(=O)[O-]", "Solutions": ["took too long"]}, "14382": {"Reaction": "NC(=[NH2+])NCCCC=O.Nc1ncnc2c1ncn2C1OC(COP(=O)([O-])OP(=O)([O-])OCC2O[CH:41]([n+:41]3[cH:41][cH:41][cH:41][c:41]([C:41]([NH2:41])=[O:41])[cH:41]3)C(O)C2O)C(O)C1O.[OH2:1]>>NC(=[NH2+])NCCCC(=O)[O-].Nc1ncnc2c1ncn2C1OC(COP(=O)([O-])OP(=O)([O-])OCC2O[CH:41]([N:41]3[CH:41]=[CH:41][CH2:41][C:41]([C:41]([NH2:41])=[O:41])=[CH:41]3)C(O)C2O)C(O)C1O.[H+].[H+]", "Solutions": [["741_1_2", "741_1_3&843_1_1", "Oxonium_depro", "Oxonium_depro", "292_1_3&547_1_8", "741_1_4"], ["741_1_2", "741_1_3&843_1_1", "Oxonium_depro", "Water_depro", "(34_1_7)", "(4_1_1)&13_1_4&19_1_1&36_1_3&(49_1_7)&68_1_4&99_1_7&100_1_5&107_1_7&(116_1_1)&116_1_3&141_1_3&141_1_6&141_1_8&141_1_11&159_1_3&159_1_6&166_1_4&171_1_3&209_1_2&223_1_8&(244_1_3)&332_1_2&339_1_2&345_1_5&365_1_2&507_1_3&525_1_6&525_2_4&546_1_4&546_2_6&570_1_2&588_1_2&610_1_2&615_1_2&627_1_5&632_1_2&647_1_2&654_1_2&663_1_2&665_1_3&696_1_2&702_1_6&801_1_2&809_1_6&824_1_3&824_2_2&844_1_2&904_1_3&916_1_3&951_1_5&Asp/Glu_depro"], ["683_1_5", "741_1_3&843_1_1", "Oxonium_depro", "Water_depro", "(34_1_7)", "22_1_4&(80_1_3)&96_1_4&102_1_6&(106_1_8)&216_1_3&(229_1_5)&(236_1_3)&317_1_5&329_1_2&336_1_3&526_1_2&527_1_2&576_1_2&673_1_2&745_1_7&785_1_2&843_1_2&984_1_3&HisN1_depro"], ["Water_depro", "741_1_2", "56_1_5&95_1_4&(97_1_1)&(157_1_4)&(159_1_4)&(163_1_1)&(167_1_1)&(168_1_1)&(254_1_6)&(308_1_2)&308_1_5&(359_1_2)&(516_1_1)&(517_1_1)&(546_2_2)&(636_1_1)&636_1_9&(710_1_1)&(732_1_1)&(732_2_1)&732_2_4&(836_1_1)&(917_1_1)&(996_1_1)&(1001_1_1)", "741_1_3&843_1_1", "Carboxylic_depro", "Oxonium_depro"], ["Oxonium_depro", "683_1_5", "Water_depro", "(38_1_10)", "741_1_3&843_1_1", "292_1_3&547_1_8"], ["Water_depro", "124_1_3&124_1_6&124_1_11&163_2_2&(216_1_2)&239_1_9&239_2_9&(571_1_2)&(765_1_2)&787_1_2&(788_1_2)&791_1_3&(846_1_1)", "Water_depro", "683_1_5", "741_1_3&843_1_1", "(34_1_7)"], ["741_1_2", "741_1_3&843_1_1", "(93_1_4)&(93_3_4)", "Water_depro", "292_1_3&547_1_8", "Water_depro"], ["683_1_5", "741_1_3&843_1_1", "Oxonium_depro", "Oxonium_depro", "22_1_4&(80_1_3)&96_1_4&102_1_6&(106_1_8)&216_1_3&(229_1_5)&(236_1_3)&317_1_5&329_1_2&336_1_3&526_1_2&527_1_2&576_1_2&673_1_2&745_1_7&785_1_2&843_1_2&984_1_3&HisN1_depro", "Carboxylic_depro"], ["683_1_5", "741_1_3&843_1_1", "Water_depro", "Oxonium_depro", "Carboxylic_depro", "124_1_3&124_1_6&124_1_11&163_2_2&(216_1_2)&239_1_9&239_2_9&(571_1_2)&(765_1_2)&787_1_2&(788_1_2)&791_1_3&(846_1_1)"], ["741_1_2", "22_1_4&(80_1_3)&96_1_4&102_1_6&(106_1_8)&216_1_3&(229_1_5)&(236_1_3)&317_1_5&329_1_2&336_1_3&526_1_2&527_1_2&576_1_2&673_1_2&745_1_7&785_1_2&843_1_2&984_1_3&HisN1_depro", "Water_depro", "Oxonium_depro", "56_1_5&95_1_4&(97_1_1)&(157_1_4)&(159_1_4)&(163_1_1)&(167_1_1)&(168_1_1)&(254_1_6)&(308_1_2)&308_1_5&(359_1_2)&(516_1_1)&(517_1_1)&(546_2_2)&(636_1_1)&636_1_9&(710_1_1)&(732_1_1)&(732_2_1)&732_2_4&(836_1_1)&(917_1_1)&(996_1_1)&(1001_1_1)", "741_1_3&843_1_1", "292_1_3&547_1_8"]]}, "14383": {"Reaction": "NC(=[NH2+])NCCCC(=O)[O-].Nc1ncnc2c1ncn2C1OC(COP(=O)([O-])OP(=O)([O-])OCC2O[CH:41]([N:41]3[CH:41]=[CH:41][CH2:41][C:41]([C:41]([NH2:41])=[O:41])=[CH:41]3)C(O)C2O)C(O)C1O.[H+].[H+]>>NC(=[NH2+])NCCCC=O.Nc1ncnc2c1ncn2C1OC(COP(=O)([O-])OP(=O)([O-])OCC2O[CH:41]([n+:41]3[cH:41][cH:41][cH:41][c:41]([C:41]([NH2:41])=[O:41])[cH:41]3)C(O)C2O)C(O)C1O.[OH2:1]", "Solutions": [["Oxonium_pro", "4_1_1&(13_1_4)&(19_1_1)&(36_1_3)&49_1_7&(68_1_4)&(99_1_7)&(100_1_5)&(107_1_7)&116_1_1&(116_1_3)&(141_1_3)&(141_1_6)&(141_1_8)&(141_1_11)&(159_1_3)&(159_1_6)&(166_1_4)&(171_1_3)&(209_1_2)&(223_1_8)&244_1_3&(332_1_2)&(339_1_2)&(345_1_5)&(365_1_2)&(507_1_3)&(525_1_6)&(525_2_4)&(546_1_4)&(546_2_6)&(570_1_2)&(588_1_2)&(610_1_2)&(615_1_2)&(627_1_5)&(632_1_2)&(647_1_2)&(654_1_2)&(663_1_2)&(665_1_3)&(696_1_2)&(702_1_6)&(801_1_2)&(809_1_6)&(824_1_3)&(824_2_2)&(844_1_2)&(904_1_3)&(916_1_3)&(951_1_5)&Asp/Glu_pro", "34_1_7", "Water_pro", "(741_1_3)&(843_1_1)", "(741_1_2)"], ["(774_2_3)", "(92_1_6)&306_1_11", "(741_1_3)&(843_1_1)", "(741_1_2)", "Oxonium_pro", "Oxonium_pro"], ["Water_pro", "34_1_7", "Water_pro", "(741_1_3)&(843_1_1)", "(124_1_3)&(124_1_6)&(124_1_11)&(163_2_2)&216_1_2&(239_1_9)&(239_2_9)&571_1_2&765_1_2&(787_1_2)&788_1_2&(791_1_3)&846_1_1", "(683_1_5)"], ["Water_pro", "Carboxylic_pro", "Oxonium_pro", "(56_1_5)&(95_1_4)&97_1_1&157_1_4&159_1_4&163_1_1&167_1_1&168_1_1&254_1_6&308_1_2&(308_1_5)&359_1_2&516_1_1&517_1_1&546_2_2&636_1_1&(636_1_9)&710_1_1&732_1_1&732_2_1&(732_2_4)&836_1_1&917_1_1&996_1_1&1001_1_1", "(741_1_3)&(843_1_1)", "(741_1_2)"], ["93_1_4&93_3_4", "(292_1_3)&(547_1_8)", "Water_pro", "Water_pro", "(741_1_3)&(843_1_1)", "(741_1_2)"], ["(292_1_3)&(547_1_8)", "(741_1_3)&(843_1_1)", "(683_1_5)", "Water_pro", "Oxonium_pro", "38_1_10"], ["Oxonium_pro", "(22_1_4)&80_1_3&(96_1_4)&(102_1_6)&106_1_8&(216_1_3)&229_1_5&236_1_3&(317_1_5)&(329_1_2)&(336_1_3)&(526_1_2)&(527_1_2)&(576_1_2)&(673_1_2)&(745_1_7)&(785_1_2)&(843_1_2)&(984_1_3)&HisN1_pro", "34_1_7", "Water_pro", "(741_1_3)&(843_1_1)", "(683_1_5)"], ["Carboxylic_pro", "(741_1_3)&(843_1_1)", "Oxonium_pro", "Oxonium_pro", "(22_1_4)&80_1_3&(96_1_4)&(102_1_6)&106_1_8&(216_1_3)&229_1_5&236_1_3&(317_1_5)&(329_1_2)&(336_1_3)&(526_1_2)&(527_1_2)&(576_1_2)&(673_1_2)&(745_1_7)&(785_1_2)&(843_1_2)&(984_1_3)&HisN1_pro", "(683_1_5)"], ["Carboxylic_pro", "(124_1_3)&(124_1_6)&(124_1_11)&(163_2_2)&216_1_2&(239_1_9)&(239_2_9)&571_1_2&765_1_2&(787_1_2)&788_1_2&(791_1_3)&846_1_1", "(741_1_3)&(843_1_1)", "(683_1_5)", "Water_pro", "Oxonium_pro"], ["Oxonium_pro", "(292_1_3)&(547_1_8)", "(803_1_4)", "(92_1_3)&(92_2_3)&(100_1_2)&(619_1_3)&(711_1_2)&(803_1_3)&804_1_2", "(92_1_2)&(92_2_2)&(100_1_1)&(619_1_2)&(711_1_1)&(803_1_2)&804_1_3", "Oxonium_pro", "(741_1_4)"]]}, "14390": {"Reaction": "COC1OC(CO)C(OC2OC(CO)C(O)C(O)C2O)C(O)C1NC(C)=O.CC(=O)NC1C(OP(=O)([O-])OP(=O)([O-])OCC2OC(n3ccc(=O)[nH]c3=O)C(O)C2O)OC(CO)C(O)C1O>>COC1OC(CO)C(OC2OC(CO)C(O)C(OC3OC(CO)C(O)C(O)C3NC(C)=O)C2O)C(O)C1NC(C)=O.O=c1ccn(C2OC(COP(=O)([O-])OP(=O)([O-])[O-])C(O)C2O)c(=O)[nH]1.[H+]", "Solutions": [["22_1_4&(80_1_3)&96_1_4&102_1_6&(106_1_8)&216_1_3&(229_1_5)&(236_1_3)&317_1_5&329_1_2&336_1_3&526_1_2&527_1_2&576_1_2&673_1_2&745_1_7&785_1_2&843_1_2&984_1_3&HisN1_depro", "Oxonium_depro", "340_1_1"], ["Water_depro", "197_1_2&568_1_1", "(43_1_4)&787_3_3&(811_1_2)"], ["339_1_1&570_1_1&(649_1_1)&770_1_1&801_1_1&970_1_1", "56_1_5&95_1_4&(97_1_1)&(157_1_4)&(159_1_4)&(163_1_1)&(167_1_1)&(168_1_1)&(254_1_6)&(308_1_2)&308_1_5&(359_1_2)&(516_1_1)&(517_1_1)&(546_2_2)&(636_1_1)&636_1_9&(710_1_1)&(732_1_1)&(732_2_1)&732_2_4&(836_1_1)&(917_1_1)&(996_1_1)&(1001_1_1)", "Water_depro"], ["124_1_3&124_1_6&124_1_11&163_2_2&(216_1_2)&239_1_9&239_2_9&(571_1_2)&(765_1_2)&787_1_2&(788_1_2)&791_1_3&(846_1_1)", "Water_depro", "340_1_1"], ["Oxonium_depro", "197_1_2&568_1_1", "Phosphate_-1_depro"], ["339_1_1&570_1_1&(649_1_1)&770_1_1&801_1_1&970_1_1", "Oxonium_depro", "(4_1_1)&13_1_4&19_1_1&36_1_3&(49_1_7)&68_1_4&99_1_7&100_1_5&107_1_7&(116_1_1)&116_1_3&141_1_3&141_1_6&141_1_8&141_1_11&159_1_3&159_1_6&166_1_4&171_1_3&209_1_2&223_1_8&(244_1_3)&332_1_2&339_1_2&345_1_5&365_1_2&507_1_3&525_1_6&525_2_4&546_1_4&546_2_6&570_1_2&588_1_2&610_1_2&615_1_2&627_1_5&632_1_2&647_1_2&654_1_2&663_1_2&665_1_3&696_1_2&702_1_6&801_1_2&809_1_6&824_1_3&824_2_2&844_1_2&904_1_3&916_1_3&951_1_5&Asp/Glu_depro"], ["113_1_3", "Oxonium_depro", "(110_1_3)&(110_2_4)", "340_1_1"], ["622_1_1&(695_1_2)&(787_2_2)&(787_3_2)&802_2_1", "(4_1_1)&13_1_4&19_1_1&36_1_3&(49_1_7)&68_1_4&99_1_7&100_1_5&107_1_7&(116_1_1)&116_1_3&141_1_3&141_1_6&141_1_8&141_1_11&159_1_3&159_1_6&166_1_4&171_1_3&209_1_2&223_1_8&(244_1_3)&332_1_2&339_1_2&345_1_5&365_1_2&507_1_3&525_1_6&525_2_4&546_1_4&546_2_6&570_1_2&588_1_2&610_1_2&615_1_2&627_1_5&632_1_2&647_1_2&654_1_2&663_1_2&665_1_3&696_1_2&702_1_6&801_1_2&809_1_6&824_1_3&824_2_2&844_1_2&904_1_3&916_1_3&951_1_5&Asp/Glu_depro", "Oxonium_depro", "(690_1_1)"], ["(4_1_1)&13_1_4&19_1_1&36_1_3&(49_1_7)&68_1_4&99_1_7&100_1_5&107_1_7&(116_1_1)&116_1_3&141_1_3&141_1_6&141_1_8&141_1_11&159_1_3&159_1_6&166_1_4&171_1_3&209_1_2&223_1_8&(244_1_3)&332_1_2&339_1_2&345_1_5&365_1_2&507_1_3&525_1_6&525_2_4&546_1_4&546_2_6&570_1_2&588_1_2&610_1_2&615_1_2&627_1_5&632_1_2&647_1_2&654_1_2&663_1_2&665_1_3&696_1_2&702_1_6&801_1_2&809_1_6&824_1_3&824_2_2&844_1_2&904_1_3&916_1_3&951_1_5&Asp/Glu_depro", "(244_1_2)&368_2_1&(368_2_6)&368_3_1&(368_3_7)&(368_4_3)&873_1_1", "Oxonium_depro", "(203_2_1)&(764_1_1)&(774_2_1)&(819_1_1)"], ["339_1_1&570_1_1&(649_1_1)&770_1_1&801_1_1&970_1_1", "836_2_3", "Phosphate_depro", "Oxonium_depro"]]}, "14391": {"Reaction": "COC1OC(CO)C(OC2OC(CO)C(O)C(OC3OC(CO)C(O)C(O)C3NC(C)=O)C2O)C(O)C1NC(C)=O.O=c1ccn(C2OC(COP(=O)([O-])OP(=O)([O-])[O-])C(O)C2O)c(=O)[nH]1.[H+]>>COC1OC(CO)C(OC2OC(CO)C(O)C(O)C2O)C(O)C1NC(C)=O.CC(=O)NC1C(OP(=O)([O-])OP(=O)([O-])OCC2OC(n3ccc(=O)[nH]c3=O)C(O)C2O)OC(CO)C(O)C1O", "Solutions": [["Oxonium_pro", "Phosphate_-1_pro", "(197_1_2)&(568_1_1)"], ["(22_1_4)&80_1_3&(96_1_4)&(102_1_6)&106_1_8&(216_1_3)&229_1_5&236_1_3&(317_1_5)&(329_1_2)&(336_1_3)&(526_1_2)&(527_1_2)&(576_1_2)&(673_1_2)&(745_1_7)&(785_1_2)&(843_1_2)&(984_1_3)&HisN1_pro", "(340_1_1)", "Oxonium_pro"], ["Water_pro", "43_1_4&(787_3_3)&811_1_2", "(197_1_2)&(568_1_1)"], ["(124_1_3)&(124_1_6)&(124_1_11)&(163_2_2)&216_1_2&(239_1_9)&(239_2_9)&571_1_2&765_1_2&(787_1_2)&788_1_2&(791_1_3)&846_1_1", "(340_1_1)", "Water_pro"], ["(339_1_1)&(570_1_1)&649_1_1&(770_1_1)&(801_1_1)&(970_1_1)", "Water_pro", "(56_1_5)&(95_1_4)&97_1_1&157_1_4&159_1_4&163_1_1&167_1_1&168_1_1&254_1_6&308_1_2&(308_1_5)&359_1_2&516_1_1&517_1_1&546_2_2&636_1_1&(636_1_9)&710_1_1&732_1_1&732_2_1&(732_2_4)&836_1_1&917_1_1&996_1_1&1001_1_1"], ["(339_1_1)&(570_1_1)&649_1_1&(770_1_1)&(801_1_1)&(970_1_1)", "4_1_1&(13_1_4)&(19_1_1)&(36_1_3)&49_1_7&(68_1_4)&(99_1_7)&(100_1_5)&(107_1_7)&116_1_1&(116_1_3)&(141_1_3)&(141_1_6)&(141_1_8)&(141_1_11)&(159_1_3)&(159_1_6)&(166_1_4)&(171_1_3)&(209_1_2)&(223_1_8)&244_1_3&(332_1_2)&(339_1_2)&(345_1_5)&(365_1_2)&(507_1_3)&(525_1_6)&(525_2_4)&(546_1_4)&(546_2_6)&(570_1_2)&(588_1_2)&(610_1_2)&(615_1_2)&(627_1_5)&(632_1_2)&(647_1_2)&(654_1_2)&(663_1_2)&(665_1_3)&(696_1_2)&(702_1_6)&(801_1_2)&(809_1_6)&(824_1_3)&(824_2_2)&(844_1_2)&(904_1_3)&(916_1_3)&(951_1_5)&Asp/Glu_pro", "Oxonium_pro"], ["533_1_1", "Water_pro", "(246_1_1)", "(197_1_2)&(568_1_1)"], ["690_1_1", "4_1_1&(13_1_4)&(19_1_1)&(36_1_3)&49_1_7&(68_1_4)&(99_1_7)&(100_1_5)&(107_1_7)&116_1_1&(116_1_3)&(141_1_3)&(141_1_6)&(141_1_8)&(141_1_11)&(159_1_3)&(159_1_6)&(166_1_4)&(171_1_3)&(209_1_2)&(223_1_8)&244_1_3&(332_1_2)&(339_1_2)&(345_1_5)&(365_1_2)&(507_1_3)&(525_1_6)&(525_2_4)&(546_1_4)&(546_2_6)&(570_1_2)&(588_1_2)&(610_1_2)&(615_1_2)&(627_1_5)&(632_1_2)&(647_1_2)&(654_1_2)&(663_1_2)&(665_1_3)&(696_1_2)&(702_1_6)&(801_1_2)&(809_1_6)&(824_1_3)&(824_2_2)&(844_1_2)&(904_1_3)&(916_1_3)&(951_1_5)&Asp/Glu_pro", "(622_1_1)&695_1_2&787_2_2&787_3_2&(802_2_1)", "Oxonium_pro"], ["203_2_1&764_1_1&774_2_1&819_1_1", "244_1_2&(368_2_1)&368_2_6&(368_3_1)&368_3_7&368_4_3&(873_1_1)", "Oxonium_pro", "4_1_1&(13_1_4)&(19_1_1)&(36_1_3)&49_1_7&(68_1_4)&(99_1_7)&(100_1_5)&(107_1_7)&116_1_1&(116_1_3)&(141_1_3)&(141_1_6)&(141_1_8)&(141_1_11)&(159_1_3)&(159_1_6)&(166_1_4)&(171_1_3)&(209_1_2)&(223_1_8)&244_1_3&(332_1_2)&(339_1_2)&(345_1_5)&(365_1_2)&(507_1_3)&(525_1_6)&(525_2_4)&(546_1_4)&(546_2_6)&(570_1_2)&(588_1_2)&(610_1_2)&(615_1_2)&(627_1_5)&(632_1_2)&(647_1_2)&(654_1_2)&(663_1_2)&(665_1_3)&(696_1_2)&(702_1_6)&(801_1_2)&(809_1_6)&(824_1_3)&(824_2_2)&(844_1_2)&(904_1_3)&(916_1_3)&(951_1_5)&Asp/Glu_pro"], ["Oxonium_pro", "(339_1_1)&(570_1_1)&649_1_1&(770_1_1)&(801_1_1)&(970_1_1)", "(8_1_6)&(50_1_3)&(50_2_3)&(111_1_8)&261_1_5&(331_1_5)&593_1_3&775_1_2&873_1_3&(890_1_3)&Lys_depro", "(92_2_6)&(579_1_4)"]]}, "14394": {"Reaction": "CC(=O)C(C)[NH3+].[CH3:49][S+:49]([CH2:49][CH2:49][CH:49]([NH3+:49])[C:49](=[O:49])[O-:49])[CH2:49][CH:49]1[O:49][CH:49]([n:49]2[cH:49][n:49][c:49]3[c:49]([NH2:49])[n:49][cH:49][n:49][c:49]32)[CH:49]([OH:49])[CH:49]1[OH:49].[CH3:49][S+:49]([CH2:49][CH2:49][CH:49]([NH3+:49])[C:49](=[O:49])[O-:49])[CH2:49][CH:49]1[O:49][CH:49]([n:49]2[cH:49][n:49][c:49]3[c:49]([NH2:49])[n:49][cH:49][n:49][c:49]32)[CH:49]([OH:49])[CH:49]1[OH:49]>>CC(=O)C(C)N(C)C.[NH2:49][c:49]1[n:49][cH:49][n:49][c:49]2[c:49]1[n:49][cH:49][n:49]2[CH:49]1[O:49][CH:49]([CH2:49][S:49][CH2:49][CH2:49][CH:49]([NH3+:49])[C:49](=[O:49])[O-:49])[CH:49]([OH:49])[CH:49]1[OH:49].[NH2:49][c:49]1[n:49][cH:49][n:49][c:49]2[c:49]1[n:49][cH:49][n:49]2[CH:49]1[O:49][CH:49]([CH2:49][S:49][CH2:49][CH2:49][CH:49]([NH3+:49])[C:49](=[O:49])[O-:49])[CH:49]([OH:49])[CH:49]1[OH:49].[H+].[H+].[H+]", "Solutions": ["took too long"]}, "14395": {"Reaction": "CC(=O)C(C)N(C)C.[NH2:49][c:49]1[n:49][cH:49][n:49][c:49]2[c:49]1[n:49][cH:49][n:49]2[CH:49]1[O:49][CH:49]([CH2:49][S:49][CH2:49][CH2:49][CH:49]([NH3+:49])[C:49](=[O:49])[O-:49])[CH:49]([OH:49])[CH:49]1[OH:49].[NH2:49][c:49]1[n:49][cH:49][n:49][c:49]2[c:49]1[n:49][cH:49][n:49]2[CH:49]1[O:49][CH:49]([CH2:49][S:49][CH2:49][CH2:49][CH:49]([NH3+:49])[C:49](=[O:49])[O-:49])[CH:49]([OH:49])[CH:49]1[OH:49].[H+].[H+].[H+]>>CC(=O)C(C)[NH3+].[CH3:49][S+:49]([CH2:49][CH2:49][CH:49]([NH3+:49])[C:49](=[O:49])[O-:49])[CH2:49][CH:49]1[O:49][CH:49]([n:49]2[cH:49][n:49][c:49]3[c:49]([NH2:49])[n:49][cH:49][n:49][c:49]32)[CH:49]([OH:49])[CH:49]1[OH:49].[CH3:49][S+:49]([CH2:49][CH2:49][CH:49]([NH3+:49])[C:49](=[O:49])[O-:49])[CH2:49][CH:49]1[O:49][CH:49]([n:49]2[cH:49][n:49][c:49]3[c:49]([NH2:49])[n:49][cH:49][n:49][c:49]32)[CH:49]([OH:49])[CH:49]1[OH:49]", "Solutions": ["took too long"]}, "14398": {"Reaction": "O=C([O-])CC(C=CC(=O)C(=O)[O-])C(=O)[O-].[H+]>>O=C([O-])CC=CCC(=O)C(=O)[O-].O=C=O", "Solutions": [["7_1_2&7_2_2&7_3_3", "(184_1_3)&(184_2_2)&(230_1_1)&(230_1_5)&230_1_16&721_1_2&(890_1_1)", "7_2_3&7_3_4", "Water_pro"], ["7_1_2&7_2_2&7_3_3", "Water_pro", "7_1_3&(822_1_3)&822_1_4", "(56_1_5)&(95_1_4)&97_1_1&157_1_4&159_1_4&163_1_1&167_1_1&168_1_1&254_1_6&308_1_2&(308_1_5)&359_1_2&516_1_1&517_1_1&546_2_2&636_1_1&(636_1_9)&710_1_1&732_1_1&732_2_1&(732_2_4)&836_1_1&917_1_1&996_1_1&1001_1_1"], ["7_1_2&7_2_2&7_3_3", "4_1_1&(13_1_4)&(19_1_1)&(36_1_3)&49_1_7&(68_1_4)&(99_1_7)&(100_1_5)&(107_1_7)&116_1_1&(116_1_3)&(141_1_3)&(141_1_6)&(141_1_8)&(141_1_11)&(159_1_3)&(159_1_6)&(166_1_4)&(171_1_3)&(209_1_2)&(223_1_8)&244_1_3&(332_1_2)&(339_1_2)&(345_1_5)&(365_1_2)&(507_1_3)&(525_1_6)&(525_2_4)&(546_1_4)&(546_2_6)&(570_1_2)&(588_1_2)&(610_1_2)&(615_1_2)&(627_1_5)&(632_1_2)&(647_1_2)&(654_1_2)&(663_1_2)&(665_1_3)&(696_1_2)&(702_1_6)&(801_1_2)&(809_1_6)&(824_1_3)&(824_2_2)&(844_1_2)&(904_1_3)&(916_1_3)&(951_1_5)&Asp/Glu_pro", "7_1_3&(822_1_3)&822_1_4", "Oxonium_pro"], ["7_1_2&7_2_2&7_3_3", "Oxonium_pro", "8_1_6&50_1_3&50_2_3&111_1_8&(261_1_5)&331_1_5&(593_1_3)&(775_1_2)&(873_1_3)&890_1_3&Lys_pro", "7_2_3&7_3_4"], "took too long"]}, "14399": {"Reaction": "O=C([O-])CC=CCC(=O)C(=O)[O-].O=C=O>>O=C([O-])CC(C=CC(=O)C(=O)[O-])C(=O)[O-].[H+]", "Solutions": [["(7_1_3)&822_1_3&(822_1_4)", "56_1_5&95_1_4&(97_1_1)&(157_1_4)&(159_1_4)&(163_1_1)&(167_1_1)&(168_1_1)&(254_1_6)&(308_1_2)&308_1_5&(359_1_2)&(516_1_1)&(517_1_1)&(546_2_2)&(636_1_1)&636_1_9&(710_1_1)&(732_1_1)&(732_2_1)&732_2_4&(836_1_1)&(917_1_1)&(996_1_1)&(1001_1_1)", "(7_1_2)&(7_2_2)&(7_3_3)", "Water_depro"], ["(7_2_3)&(7_3_4)", "Water_depro", "(7_1_2)&(7_2_2)&(7_3_3)", "184_1_3&184_2_2&230_1_1&230_1_5&(230_1_16)&(721_1_2)&890_1_1"], ["(7_2_3)&(7_3_4)", "Oxonium_depro", "(8_1_6)&(50_1_3)&(50_2_3)&(111_1_8)&261_1_5&(331_1_5)&593_1_3&775_1_2&873_1_3&(890_1_3)&Lys_depro", "(7_1_2)&(7_2_2)&(7_3_3)"], ["(7_1_3)&822_1_3&(822_1_4)", "Oxonium_depro", "(7_1_2)&(7_2_2)&(7_3_3)", "(4_1_1)&13_1_4&19_1_1&36_1_3&(49_1_7)&68_1_4&99_1_7&100_1_5&107_1_7&(116_1_1)&116_1_3&141_1_3&141_1_6&141_1_8&141_1_11&159_1_3&159_1_6&166_1_4&171_1_3&209_1_2&223_1_8&(244_1_3)&332_1_2&339_1_2&345_1_5&365_1_2&507_1_3&525_1_6&525_2_4&546_1_4&546_2_6&570_1_2&588_1_2&610_1_2&615_1_2&627_1_5&632_1_2&647_1_2&654_1_2&663_1_2&665_1_3&696_1_2&702_1_6&801_1_2&809_1_6&824_1_3&824_2_2&844_1_2&904_1_3&916_1_3&951_1_5&Asp/Glu_depro"], ["(7_2_3)&(7_3_4)", "Water_depro", "(7_2_4)&(7_3_5)&90_1_1&(90_1_6)&148_1_1&(148_1_9)&148_2_1&(148_2_9)&(325_1_1)&325_1_2&550_1_1&(592_1_2)&(613_1_2)&889_1_4", "(7_1_2)&(7_2_2)&(7_3_3)", "56_1_5&95_1_4&(97_1_1)&(157_1_4)&(159_1_4)&(163_1_1)&(167_1_1)&(168_1_1)&(254_1_6)&(308_1_2)&308_1_5&(359_1_2)&(516_1_1)&(517_1_1)&(546_2_2)&(636_1_1)&636_1_9&(710_1_1)&(732_1_1)&(732_2_1)&732_2_4&(836_1_1)&(917_1_1)&(996_1_1)&(1001_1_1)"], ["(7_2_3)&(7_3_4)", "(124_1_3)&(124_1_6)&(124_1_11)&(163_2_2)&216_1_2&(239_1_9)&(239_2_9)&571_1_2&765_1_2&(787_1_2)&788_1_2&(791_1_3)&846_1_1", "(93_2_4)", "(7_1_2)&(7_2_2)&(7_3_3)", "Water_depro"], ["(7_2_3)&(7_3_4)", "(7_1_2)&(7_2_2)&(7_3_3)", "Water_depro", "90_1_5&(331_1_1)&331_1_4&557_2_2&721_1_1&(775_1_1)&(889_1_1)", "(890_1_2)"], "took too long"]}, "14402": {"Reaction": "OC1C2(Cl)C3(Cl)C4(Cl)C(Cl)(Cl)C5(Cl)C3(Cl)C1(Cl)C5(Cl)C24Cl.Nc1ncnc2c1ncn2C1OC(COP(=O)([O-])OP(=O)([O-])OCC2O[CH:41]([n+:41]3[cH:41][cH:41][cH:41][c:41]([C:41]([NH2:41])=[O:41])[cH:41]3)C(O)C2O)C(O)C1OP(=O)([O-])[O-]>>O=C1C2(Cl)C3(Cl)C4(Cl)C(Cl)(Cl)C5(Cl)C3(Cl)C1(Cl)C5(Cl)C24Cl.Nc1ncnc2c1ncn2C1OC(COP(=O)([O-])OP(=O)([O-])OCC2O[CH:41]([N:41]3[CH:41]=[CH:41][CH2:41][C:41]([C:41]([NH2:41])=[O:41])=[CH:41]3)C(O)C2O)C(O)C1OP(=O)([O-])[O-].[H+]", "Solutions": [["Oxonium_depro", "312_1_1"], ["Water_depro", "(890_1_2)"], ["Oxonium_depro", "(8_1_6)&(50_1_3)&(50_2_3)&(111_1_8)&261_1_5&(331_1_5)&593_1_3&775_1_2&873_1_3&(890_1_3)&Lys_depro", "(90_1_5)&331_1_1&(331_1_4)&(557_2_2)&(721_1_1)&775_1_1&889_1_1"], ["(227_1_5)", "Oxonium_depro", "(353_1_4)"], ["584_1_1", "Oxonium_depro", "4_1_5&(4_1_8)&584_1_2&621_1_3&HisN3_depro"], ["124_1_3&124_1_6&124_1_11&163_2_2&(216_1_2)&239_1_9&239_2_9&(571_1_2)&(765_1_2)&787_1_2&(788_1_2)&791_1_3&(846_1_1)", "59_1_1&(59_1_3)&526_1_1&527_1_1&(571_1_1)&576_1_1&(765_1_1)&785_1_1", "Water_depro"], ["22_1_4&(80_1_3)&96_1_4&102_1_6&(106_1_8)&216_1_3&(229_1_5)&(236_1_3)&317_1_5&329_1_2&336_1_3&526_1_2&527_1_2&576_1_2&673_1_2&745_1_7&785_1_2&843_1_2&984_1_3&HisN1_depro", "59_1_1&(59_1_3)&526_1_1&527_1_1&(571_1_1)&576_1_1&(765_1_1)&785_1_1", "Oxonium_depro"], ["188_1_1&(188_1_2)&188_2_1&(188_2_2)&226_1_1&(226_1_4)&228_1_1&228_2_1&557_1_1&(557_1_2)&557_2_1", "(108_1_6)&255_1_1&303_1_3&(319_1_3)&(346_1_5)&604_1_3&604_1_6&604_1_9&691_1_3&(725_1_2)&867_1_2", "Oxonium_depro"], ["Oxonium_depro", "(904_1_2)", "7_3_2&336_1_2&593_1_2"], ["Water_depro", "7_1_1&7_2_1&21_1_1", "56_1_5&95_1_4&(97_1_1)&(157_1_4)&(159_1_4)&(163_1_1)&(167_1_1)&(168_1_1)&(254_1_6)&(308_1_2)&308_1_5&(359_1_2)&(516_1_1)&(517_1_1)&(546_2_2)&(636_1_1)&636_1_9&(710_1_1)&(732_1_1)&(732_2_1)&732_2_4&(836_1_1)&(917_1_1)&(996_1_1)&(1001_1_1)"]]}, "14403": {"Reaction": "O=C1C2(Cl)C3(Cl)C4(Cl)C(Cl)(Cl)C5(Cl)C3(Cl)C1(Cl)C5(Cl)C24Cl.Nc1ncnc2c1ncn2C1OC(COP(=O)([O-])OP(=O)([O-])OCC2O[CH:41]([N:41]3[CH:41]=[CH:41][CH2:41][C:41]([C:41]([NH2:41])=[O:41])=[CH:41]3)C(O)C2O)C(O)C1OP(=O)([O-])[O-].[H+]>>OC1C2(Cl)C3(Cl)C4(Cl)C(Cl)(Cl)C5(Cl)C3(Cl)C1(Cl)C5(Cl)C24Cl.Nc1ncnc2c1ncn2C1OC(COP(=O)([O-])OP(=O)([O-])OCC2O[CH:41]([n+:41]3[cH:41][cH:41][cH:41][c:41]([C:41]([NH2:41])=[O:41])[cH:41]3)C(O)C2O)C(O)C1OP(=O)([O-])[O-]", "Solutions": [["Water_pro", "890_1_2"], ["Oxonium_pro", "(312_1_1)"], ["Oxonium_pro", "90_1_5&(331_1_1)&331_1_4&557_2_2&721_1_1&(775_1_1)&(889_1_1)", "8_1_6&50_1_3&50_2_3&111_1_8&(261_1_5)&331_1_5&(593_1_3)&(775_1_2)&(873_1_3)&890_1_3&Lys_pro"], ["(184_1_3)&(184_2_2)&(230_1_1)&(230_1_5)&230_1_16&721_1_2&(890_1_1)", "Water_pro", "90_1_5&(331_1_1)&331_1_4&557_2_2&721_1_1&(775_1_1)&(889_1_1)"], ["(124_1_3)&(124_1_6)&(124_1_11)&(163_2_2)&216_1_2&(239_1_9)&(239_2_9)&571_1_2&765_1_2&(787_1_2)&788_1_2&(791_1_3)&846_1_1", "Water_pro", "(59_1_1)&59_1_3&(526_1_1)&(527_1_1)&571_1_1&(576_1_1)&765_1_1&(785_1_1)"], ["4_1_1&(13_1_4)&(19_1_1)&(36_1_3)&49_1_7&(68_1_4)&(99_1_7)&(100_1_5)&(107_1_7)&116_1_1&(116_1_3)&(141_1_3)&(141_1_6)&(141_1_8)&(141_1_11)&(159_1_3)&(159_1_6)&(166_1_4)&(171_1_3)&(209_1_2)&(223_1_8)&244_1_3&(332_1_2)&(339_1_2)&(345_1_5)&(365_1_2)&(507_1_3)&(525_1_6)&(525_2_4)&(546_1_4)&(546_2_6)&(570_1_2)&(588_1_2)&(610_1_2)&(615_1_2)&(627_1_5)&(632_1_2)&(647_1_2)&(654_1_2)&(663_1_2)&(665_1_3)&(696_1_2)&(702_1_6)&(801_1_2)&(809_1_6)&(824_1_3)&(824_2_2)&(844_1_2)&(904_1_3)&(916_1_3)&(951_1_5)&Asp/Glu_pro", "Oxonium_pro", "(7_1_1)&(7_2_1)&(21_1_1)"], ["227_1_5", "353_1_4&Ser_pro", "Oxonium_pro"], ["(22_1_4)&80_1_3&(96_1_4)&(102_1_6)&106_1_8&(216_1_3)&229_1_5&236_1_3&(317_1_5)&(329_1_2)&(336_1_3)&(526_1_2)&(527_1_2)&(576_1_2)&(673_1_2)&(745_1_7)&(785_1_2)&(843_1_2)&(984_1_3)&HisN1_pro", "Oxonium_pro", "(59_1_1)&59_1_3&(526_1_1)&(527_1_1)&571_1_1&(576_1_1)&765_1_1&(785_1_1)"], ["Water_pro", "(56_1_5)&(95_1_4)&97_1_1&157_1_4&159_1_4&163_1_1&167_1_1&168_1_1&254_1_6&308_1_2&(308_1_5)&359_1_2&516_1_1&517_1_1&546_2_2&636_1_1&(636_1_9)&710_1_1&732_1_1&732_2_1&(732_2_4)&836_1_1&917_1_1&996_1_1&1001_1_1", "(7_1_1)&(7_2_1)&(21_1_1)"], ["(584_1_1)", "(4_1_5)&4_1_8&(584_1_2)&(621_1_3)&HisN3_pro", "Oxonium_pro"]]}, "14406": {"Reaction": "OCC1OC(O)C(O)C(O)C1O.Nc1ncnc2c1ncn2C1OC(COP(=O)([O-])OP(=O)([O-])OCC2O[CH:41]([n+:41]3[cH:41][cH:41][cH:41][c:41]([C:41]([NH2:41])=[O:41])[cH:41]3)C(O)C2O)C(O)C1OP(=O)([O-])[O-]>>O=C1OC(CO)C(O)C(O)C1O.Nc1ncnc2c1ncn2C1OC(COP(=O)([O-])OP(=O)([O-])OCC2O[CH:41]([N:41]3[CH:41]=[CH:41][CH2:41][C:41]([C:41]([NH2:41])=[O:41])=[CH:41]3)C(O)C2O)C(O)C1OP(=O)([O-])[O-].[H+]", "Solutions": [["22_1_4&(80_1_3)&96_1_4&102_1_6&(106_1_8)&216_1_3&(229_1_5)&(236_1_3)&317_1_5&329_1_2&336_1_3&526_1_2&527_1_2&576_1_2&673_1_2&745_1_7&785_1_2&843_1_2&984_1_3&HisN1_depro", "Oxonium_depro", "741_1_3&843_1_1"], ["124_1_3&124_1_6&124_1_11&163_2_2&(216_1_2)&239_1_9&239_2_9&(571_1_2)&(765_1_2)&787_1_2&(788_1_2)&791_1_3&(846_1_1)", "Water_depro", "741_1_3&843_1_1"], ["340_1_2&840_1_3", "741_1_3&843_1_1", "Water_depro", "(43_1_4)&787_3_3&(811_1_2)"], ["973_1_2", "741_1_3&843_1_1", "Oxonium_depro", "(977_1_2)"], ["567_1_1", "22_1_4&(80_1_3)&96_1_4&102_1_6&(106_1_8)&216_1_3&(229_1_5)&(236_1_3)&317_1_5&329_1_2&336_1_3&526_1_2&527_1_2&576_1_2&673_1_2&745_1_7&785_1_2&843_1_2&984_1_3&HisN1_depro", "(108_1_1)&(130_1_1)&139_1_4&(142_1_1)&(211_1_1)&(211_1_4)&(277_1_12)&(304_1_1)&(319_1_1)&(353_1_1)&(551_1_1)&(800_1_1)", "Oxonium_depro"], ["567_1_1", "312_1_1", "(102_1_1)", "Oxonium_depro"], ["574_1_5", "741_1_3&843_1_1", "192_1_2&(192_2_4)&(761_1_6)&(800_1_4)", "Oxonium_depro"], ["567_1_1", "124_1_3&124_1_6&124_1_11&163_2_2&(216_1_2)&239_1_9&239_2_9&(571_1_2)&(765_1_2)&787_1_2&(788_1_2)&791_1_3&(846_1_1)", "(108_1_1)&(130_1_1)&139_1_4&(142_1_1)&(211_1_1)&(211_1_4)&(277_1_12)&(304_1_1)&(319_1_1)&(353_1_1)&(551_1_1)&(800_1_1)", "Water_depro"], ["741_1_3&843_1_1", "Oxonium_depro", "307_1_2", "234_1_6&283_1_7&314_1_4&589_1_4&624_1_4&633_1_4&679_1_4&747_1_4&789_1_4&805_1_4&806_1_4&814_1_4&815_1_4&816_1_4&818_1_4&820_1_4&830_1_4&964_1_4"], ["741_1_3&843_1_1", "Oxonium_depro", "(215_1_6)", "(106_1_1)&106_1_7&(215_1_1)&(221_1_1)&221_1_6&(274_1_1)&(275_1_1)&(280_1_1)&(333_1_1)&(367_1_1)"]]}, "14407": {"Reaction": "O=C1OC(CO)C(O)C(O)C1O.Nc1ncnc2c1ncn2C1OC(COP(=O)([O-])OP(=O)([O-])OCC2O[CH:41]([N:41]3[CH:41]=[CH:41][CH2:41][C:41]([C:41]([NH2:41])=[O:41])=[CH:41]3)C(O)C2O)C(O)C1OP(=O)([O-])[O-].[H+]>>OCC1OC(O)C(O)C(O)C1O.Nc1ncnc2c1ncn2C1OC(COP(=O)([O-])OP(=O)([O-])OCC2O[CH:41]([n+:41]3[cH:41][cH:41][cH:41][c:41]([C:41]([NH2:41])=[O:41])[cH:41]3)C(O)C2O)C(O)C1OP(=O)([O-])[O-]", "Solutions": [["(22_1_4)&80_1_3&(96_1_4)&(102_1_6)&106_1_8&(216_1_3)&229_1_5&236_1_3&(317_1_5)&(329_1_2)&(336_1_3)&(526_1_2)&(527_1_2)&(576_1_2)&(673_1_2)&(745_1_7)&(785_1_2)&(843_1_2)&(984_1_3)&HisN1_pro", "(741_1_3)&(843_1_1)", "Oxonium_pro"], ["(124_1_3)&(124_1_6)&(124_1_11)&(163_2_2)&216_1_2&(239_1_9)&(239_2_9)&571_1_2&765_1_2&(787_1_2)&788_1_2&(791_1_3)&846_1_1", "(741_1_3)&(843_1_1)", "Water_pro"], ["(280_1_7)", "274_1_12&298_1_6&333_1_7", "Oxonium_pro", "(741_1_3)&(843_1_1)"], ["(741_1_3)&(843_1_1)", "353_1_4&Ser_pro", "Oxonium_pro", "5_1_1&94_1_1&169_1_1&973_1_5"], ["Water_pro", "102_1_1", "890_1_2", "(567_1_1)"], ["202_1_3&778_1_1", "(741_1_3)&(843_1_1)", "Water_pro", "(788_1_1)"], ["Oxonium_pro", "292_1_3&547_1_8", "Carboxylic_pro", "(741_1_3)&(843_1_1)"], ["Oxonium_pro", "59_1_1&(59_1_3)&526_1_1&527_1_1&(571_1_1)&576_1_1&(765_1_1)&785_1_1", "(312_1_1)", "(741_1_3)&(843_1_1)"], ["38_1_10", "124_1_3&124_1_6&124_1_11&163_2_2&(216_1_2)&239_1_9&239_2_9&(571_1_2)&(765_1_2)&787_1_2&(788_1_2)&791_1_3&(846_1_1)", "Oxonium_pro", "(741_1_3)&(843_1_1)"], ["38_1_10", "22_1_4&(80_1_3)&96_1_4&102_1_6&(106_1_8)&216_1_3&(229_1_5)&(236_1_3)&317_1_5&329_1_2&336_1_3&526_1_2&527_1_2&576_1_2&673_1_2&745_1_7&785_1_2&843_1_2&984_1_3&HisN1_depro", "Water_pro", "(741_1_3)&(843_1_1)"]]}, "14410": {"Reaction": "[NH3+]CCS.[O:57]=[O:57]>>[NH3+]CCS(=O)[O-].[H+]", "Solutions": ["infeasible"]}, "14411": {"Reaction": "[NH3+]CCS(=O)[O-].[H+]>>[NH3+]CCS.[O:57]=[O:57]", "Solutions": ["infeasible"]}, "14414": {"Reaction": "Oc1cccc(-c2ccccc2)c1O.[O:57]=[O:57]>>O=C([O-])C(O)=CC=CC(=O)c1ccccc1.[H+]", "Solutions": ["infeasible"]}, "14415": {"Reaction": "O=C([O-])C(O)=CC=CC(=O)c1ccccc1.[H+]>>Oc1cccc(-c2ccccc2)c1O.[O:57]=[O:57]", "Solutions": ["infeasible"]}, "14418": {"Reaction": "CC(=O)OP(=O)([O-])[O-].[NH3+]CCCCC([NH3+])C(=O)[O-]>>CC(=O)NCCCCC([NH3+])C(=O)[O-].O=P([O-])([O-])O.[H+]", "Solutions": [["Oxonium_depro", "amine_primary_depro", "199_1_2&229_1_3&538_1_2&781_1_1", "199_1_3"], ["amine_primary_depro", "Oxonium_depro", "(167_1_3)&(168_1_3)&(591_1_2)&(595_1_2)&(626_1_2)&(641_1_2)&(657_1_2)&(706_1_2)", "75_1_3"], ["Oxonium_depro", "224_1_1&524_1_1&525_1_4&525_2_1&1005_1_1", "(171_1_2)", "75_1_3", "Carboxylic_depro"], ["4_1_5&(4_1_8)&584_1_2&621_1_3&HisN3_depro", "224_1_1&524_1_1&525_1_4&525_2_1&1005_1_1", "(996_1_3)", "75_1_3", "Oxonium_depro"], ["Oxonium_depro", "224_1_1&524_1_1&525_1_4&525_2_1&1005_1_1", "(176_1_2)&(821_2_2)", "22_1_4&(80_1_3)&96_1_4&102_1_6&(106_1_8)&216_1_3&(229_1_5)&(236_1_3)&317_1_5&329_1_2&336_1_3&526_1_2&527_1_2&576_1_2&673_1_2&745_1_7&785_1_2&843_1_2&984_1_3&HisN1_depro", "75_1_3"], ["352_1_2&(352_1_3)", "amine_primary_depro", "(176_1_2)&(821_2_2)", "Oxonium_depro", "(455_1_1)"], ["amine_primary_depro", "(176_1_2)&(821_2_2)", "10_1_3&28_1_1&(39_1_2)&42_1_3&(87_2_2)&160_1_2&324_2_4&832_1_1&947_1_3", "75_1_3", "Oxonium_depro"], ["28_1_2&160_1_1&832_1_2", "amine_primary_depro", "(167_1_3)&(168_1_3)&(591_1_2)&(595_1_2)&(626_1_2)&(641_1_2)&(657_1_2)&(706_1_2)", "Oxonium_depro", "(176_1_1)&(821_2_1)"], ["amine_primary_depro", "(167_1_3)&(168_1_3)&(591_1_2)&(595_1_2)&(626_1_2)&(641_1_2)&(657_1_2)&(706_1_2)", "27_2_2&35_1_2&48_1_2&58_1_2&86_1_2&(222_1_6)&282_1_3&(577_1_2)&(695_1_3)&(754_1_2)&757_1_2&770_1_2&802_1_2&802_2_3", "317_1_4", "Oxonium_depro"], ["340_1_2&840_1_3", "amine_primary_depro", "(176_1_2)&(821_2_2)", "Oxonium_depro", "317_1_4"]]}, "14419": {"Reaction": "CC(=O)NCCCCC([NH3+])C(=O)[O-].O=P([O-])([O-])O.[H+]>>CC(=O)OP(=O)([O-])[O-].[NH3+]CCCCC([NH3+])C(=O)[O-]", "Solutions": [["Oxonium_pro", "(199_1_3)", "(199_1_2)&(229_1_3)&(538_1_2)&(781_1_1)", "amine_primary_pro"], ["Oxonium_pro", "(75_1_3)", "167_1_3&168_1_3&591_1_2&595_1_2&626_1_2&641_1_2&657_1_2&706_1_2", "amine_primary_pro"], ["(75_1_3)", "Oxonium_pro", "996_1_3", "(224_1_1)&(524_1_1)&(525_1_4)&(525_2_1)&(1005_1_1)", "(4_1_5)&4_1_8&(584_1_2)&(621_1_3)&HisN3_pro"], ["566_1_2", "Water_pro", "(199_1_3)", "(199_1_2)&(229_1_3)&(538_1_2)&(781_1_1)", "(350_1_1)&(604_1_1)&(691_1_1)"], ["Oxonium_pro", "(75_1_3)", "176_1_2&821_2_2", "(22_1_4)&80_1_3&(96_1_4)&(102_1_6)&106_1_8&(216_1_3)&229_1_5&236_1_3&(317_1_5)&(329_1_2)&(336_1_3)&(526_1_2)&(527_1_2)&(576_1_2)&(673_1_2)&(745_1_7)&(785_1_2)&(843_1_2)&(984_1_3)&HisN1_pro", "(224_1_1)&(524_1_1)&(525_1_4)&(525_2_1)&(1005_1_1)"], ["(199_1_3)", "Oxonium_pro", "(199_1_2)&(229_1_3)&(538_1_2)&(781_1_1)", "(224_1_1)&(524_1_1)&(525_1_4)&(525_2_1)&(1005_1_1)", "4_1_1&(13_1_4)&(19_1_1)&(36_1_3)&49_1_7&(68_1_4)&(99_1_7)&(100_1_5)&(107_1_7)&116_1_1&(116_1_3)&(141_1_3)&(141_1_6)&(141_1_8)&(141_1_11)&(159_1_3)&(159_1_6)&(166_1_4)&(171_1_3)&(209_1_2)&(223_1_8)&244_1_3&(332_1_2)&(339_1_2)&(345_1_5)&(365_1_2)&(507_1_3)&(525_1_6)&(525_2_4)&(546_1_4)&(546_2_6)&(570_1_2)&(588_1_2)&(610_1_2)&(615_1_2)&(627_1_5)&(632_1_2)&(647_1_2)&(654_1_2)&(663_1_2)&(665_1_3)&(696_1_2)&(702_1_6)&(801_1_2)&(809_1_6)&(824_1_3)&(824_2_2)&(844_1_2)&(904_1_3)&(916_1_3)&(951_1_5)&Asp/Glu_pro"], ["(199_1_3)", "(56_1_5)&(95_1_4)&97_1_1&157_1_4&159_1_4&163_1_1&167_1_1&168_1_1&254_1_6&308_1_2&(308_1_5)&359_1_2&516_1_1&517_1_1&546_2_2&636_1_1&(636_1_9)&710_1_1&732_1_1&732_2_1&(732_2_4)&836_1_1&917_1_1&996_1_1&1001_1_1", "(199_1_2)&(229_1_3)&(538_1_2)&(781_1_1)", "(224_1_1)&(524_1_1)&(525_1_4)&(525_2_1)&(1005_1_1)", "Water_pro"], ["(199_1_3)", "108_1_6&(255_1_1)&(303_1_3)&319_1_3&346_1_5&(604_1_3)&(604_1_6)&(604_1_9)&(691_1_3)&725_1_2&(867_1_2)&Tys_pro", "(199_1_2)&(229_1_3)&(538_1_2)&(781_1_1)", "(350_1_1)&(604_1_1)&(691_1_1)", "Oxonium_pro"], ["Oxonium_pro", "175_1_1&396_1_1&821_1_1", "175_1_2", "(41_1_1)&(161_1_1)&(164_1_2)&(233_1_1)&(233_1_2)&(300_1_2)&(564_1_2)&(989_1_1)", "amine_primary_pro"], ["Oxonium_pro", "455_1_1", "176_1_2&821_2_2", "amine_primary_pro", "(352_1_2)&352_1_3"]]}, "14422": {"Reaction": "NC(=[NH2+])NCCCC(NC(=O)c1ccccc1)C(=O)Nc1ccc([N+](=O)[O-])cc1.[OH2:1]>>NC(=[NH2+])NCCCC(NC(=O)c1ccccc1)C(=O)[O-].Nc1ccc([N+](=O)[O-])cc1.[H+]", "Solutions": [["900_1_2", "900_1_1", "Water_depro", "900_1_3", "726_2_4", "(34_1_7)"], ["900_1_2", "900_1_3", "726_2_4", "Carboxylic_depro", "900_1_1", "Oxonium_depro"], ["Water_depro", "900_1_2", "900_1_3", "407_1_3&900_1_4&922_1_3", "(94_1_2)&288_1_5&726_1_6", "(34_1_7)"], ["Oxonium_depro", "900_1_2", "900_1_3", "407_1_3&900_1_4&922_1_3", "(94_1_2)&288_1_5&726_1_6", "Carboxylic_depro"], ["900_1_2", "900_1_3", "407_1_3&900_1_4&922_1_3", "5_1_5&94_1_5&169_1_5&173_1_4&(218_1_1)&218_1_4&238_1_4&(337_1_1)&337_1_4&(518_1_1)&518_1_4&(519_1_1)&519_1_4&(520_1_1)&520_1_4&523_1_4&(556_1_1)&556_1_4&608_1_4&609_1_4&(631_1_1)&631_1_4&(650_1_1)&650_1_4&(666_1_1)&666_1_4&688_1_4&(705_1_1)&705_1_4&723_1_4&(733_1_1)&733_1_4&(755_1_1)&755_1_4&798_1_4&821_3_4&(866_1_1)&866_1_4", "Carboxylic_depro", "5_1_1&94_1_1&169_1_1&973_1_5", "Oxonium_depro"], ["900_1_2", "900_1_3", "407_1_3&900_1_4&922_1_3", "(407_1_1)&407_1_4&602_1_4&900_1_5&(922_1_1)&922_1_4", "Carboxylic_depro", "900_1_1", "Oxonium_depro"], ["900_1_2", "900_1_3", "407_1_3&900_1_4&922_1_3", "2_1_5&2_2_5&(529_1_1)&529_1_4", "(2_1_3)", "Carboxylic_depro", "Oxonium_depro"], ["Oxonium_depro", "900_1_2", "900_1_3", "407_1_3&900_1_4&922_1_3", "(731_1_4)", "726_2_4", "Carboxylic_depro"], ["900_1_2", "900_1_3", "407_1_3&900_1_4&922_1_3", "Water_depro", "5_1_5&94_1_5&169_1_5&173_1_4&(218_1_1)&218_1_4&238_1_4&(337_1_1)&337_1_4&(518_1_1)&518_1_4&(519_1_1)&519_1_4&(520_1_1)&520_1_4&523_1_4&(556_1_1)&556_1_4&608_1_4&609_1_4&(631_1_1)&631_1_4&(650_1_1)&650_1_4&(666_1_1)&666_1_4&688_1_4&(705_1_1)&705_1_4&723_1_4&(733_1_1)&733_1_4&(755_1_1)&755_1_4&798_1_4&821_3_4&(866_1_1)&866_1_4", "292_1_3&547_1_8", "44_1_1&(44_1_4)"], ["900_1_2", "900_1_3", "(2_2_3)&726_1_1&(726_1_7)&731_1_1&738_1_2", "407_1_3&900_1_4&922_1_3", "301_1_4&635_1_4&724_1_4&731_1_5", "Carboxylic_depro", "Oxonium_depro"]]}, "14423": {"Reaction": "NC(=[NH2+])NCCCC(NC(=O)c1ccccc1)C(=O)[O-].Nc1ccc([N+](=O)[O-])cc1.[H+]>>NC(=[NH2+])NCCCC(NC(=O)c1ccccc1)C(=O)Nc1ccc([N+](=O)[O-])cc1.[OH2:1]", "Solutions": [["Water_pro", "34_1_7", "94_1_2&(288_1_5)&(726_1_6)", "(407_1_3)&(900_1_4)&(922_1_3)", "(900_1_3)", "(900_1_2)"], ["Carboxylic_pro", "94_1_2&(288_1_5)&(726_1_6)", "(407_1_3)&(900_1_4)&(922_1_3)", "Oxonium_pro", "(900_1_3)", "(900_1_2)"], ["(900_1_1)", "34_1_7", "Water_pro", "(726_2_4)", "(900_1_3)", "(900_1_2)"], ["Carboxylic_pro", "(726_2_4)", "Oxonium_pro", "(900_1_3)", "(900_1_1)", "(900_1_2)"], ["(171_1_2)", "996_1_3", "(726_2_4)", "(900_1_3)", "Oxonium_pro", "353_1_4&Ser_pro", "(900_1_2)"], ["Oxonium_pro", "286_1_10&(978_1_1)&Amine_secondary_pro", "(176_1_3)&(591_1_3)&(626_1_3)&(641_1_3)&(657_1_3)&(706_1_3)", "94_1_2&(288_1_5)&(726_1_6)", "(407_1_3)&(900_1_4)&(922_1_3)", "(900_1_3)", "(900_1_2)"], ["34_1_7", "(2_1_5)&(2_2_5)&529_1_1&(529_1_4)", "(407_1_3)&(900_1_4)&(922_1_3)", "(900_1_3)", "2_1_3", "(900_1_2)", "Water_pro"], ["Carboxylic_pro", "532_1_3", "Water_pro", "(726_2_4)", "2_1_3", "(900_1_3)", "(900_1_2)"], ["Carboxylic_pro", "2_2_3&(726_1_1)&726_1_7&(731_1_1)&(738_1_2)", "Oxonium_pro", "(301_1_4)&(635_1_4)&(724_1_4)&(731_1_5)", "(407_1_3)&(900_1_4)&(922_1_3)", "(900_1_3)", "(900_1_2)"], ["Carboxylic_pro", "(5_1_5)&(94_1_5)&(169_1_5)&(173_1_4)&218_1_1&(218_1_4)&(238_1_4)&337_1_1&(337_1_4)&518_1_1&(518_1_4)&519_1_1&(519_1_4)&520_1_1&(520_1_4)&(523_1_4)&556_1_1&(556_1_4)&(608_1_4)&(609_1_4)&631_1_1&(631_1_4)&650_1_1&(650_1_4)&666_1_1&(666_1_4)&(688_1_4)&705_1_1&(705_1_4)&(723_1_4)&733_1_1&(733_1_4)&755_1_1&(755_1_4)&(798_1_4)&(821_3_4)&866_1_1&(866_1_4)", "(407_1_3)&(900_1_4)&(922_1_3)", "(900_1_3)", "(5_1_1)&(94_1_1)&(169_1_1)&(973_1_5)", "(900_1_2)", "Oxonium_pro"]]}, "14426": {"Reaction": "CC(=O)OCC(COP(=O)([O-])OC1C(O)C(O)C(OP(=O)([O-])[O-])C(O)C1O)OC(C)=O.Nc1ncnc2c1ncn2C1OC(COP(=O)([O-])OP(=O)([O-])OP(=O)([O-])[O-])C(O)C1O>>CC(=O)OCC(COP(=O)([O-])OC1C(O)C(O)C(OP(=O)([O-])[O-])C(OP(=O)([O-])[O-])C1O)OC(C)=O.Nc1ncnc2c1ncn2C1OC(COP(=O)([O-])OP(=O)([O-])[O-])C(O)C1O.[H+]", "Solutions": [["Oxonium_depro", "151_1_1&201_1_1&223_2_1&796_1_1"], ["Water_depro", "788_1_1", "(340_1_2)&(840_1_3)"], ["Water_depro", "(321_1_2)&989_1_2&(989_1_3)", "975_1_2&975_3_2"], ["Water_depro", "(791_1_2)&(837_1_2)", "178_1_2&198_1_2&302_1_6&534_1_2&534_2_2&534_3_2&534_4_2&535_1_2"], ["Water_depro", "9_1_2", "(163_2_1)"], ["Water_depro", "(34_1_7)", "(40_1_1)&75_1_1&128_1_1&197_1_1&199_1_1&235_1_1&303_1_1&307_1_1&307_1_4&309_1_1&310_1_1&317_1_1&318_1_1&537_1_2&540_1_1&643_1_1"], ["35_1_1&58_1_1&209_1_1&223_1_1&365_1_1&588_1_1&615_1_1&632_1_1&647_1_1&654_1_1&663_1_1&696_1_1&757_1_1&760_1_1", "56_1_5&95_1_4&(97_1_1)&(157_1_4)&(159_1_4)&(163_1_1)&(167_1_1)&(168_1_1)&(254_1_6)&(308_1_2)&308_1_5&(359_1_2)&(516_1_1)&(517_1_1)&(546_2_2)&(636_1_1)&636_1_9&(710_1_1)&(732_1_1)&(732_2_1)&732_2_4&(836_1_1)&(917_1_1)&(996_1_1)&(1001_1_1)", "Water_depro"], ["(4_1_1)&13_1_4&19_1_1&36_1_3&(49_1_7)&68_1_4&99_1_7&100_1_5&107_1_7&(116_1_1)&116_1_3&141_1_3&141_1_6&141_1_8&141_1_11&159_1_3&159_1_6&166_1_4&171_1_3&209_1_2&223_1_8&(244_1_3)&332_1_2&339_1_2&345_1_5&365_1_2&507_1_3&525_1_6&525_2_4&546_1_4&546_2_6&570_1_2&588_1_2&610_1_2&615_1_2&627_1_5&632_1_2&647_1_2&654_1_2&663_1_2&665_1_3&696_1_2&702_1_6&801_1_2&809_1_6&824_1_3&824_2_2&844_1_2&904_1_3&916_1_3&951_1_5&Asp/Glu_depro", "Oxonium_depro", "35_1_1&58_1_1&209_1_1&223_1_1&365_1_1&588_1_1&615_1_1&632_1_1&647_1_1&654_1_1&663_1_1&696_1_1&757_1_1&760_1_1"], ["Oxonium_depro", "202_1_3&778_1_1", "Phosphate_-1_depro"], ["Water_depro", "202_1_3&778_1_1", "(43_1_4)&787_3_3&(811_1_2)"]]}, "14427": {"Reaction": "CC(=O)OCC(COP(=O)([O-])OC1C(O)C(O)C(OP(=O)([O-])[O-])C(OP(=O)([O-])[O-])C1O)OC(C)=O.Nc1ncnc2c1ncn2C1OC(COP(=O)([O-])OP(=O)([O-])[O-])C(O)C1O.[H+]>>CC(=O)OCC(COP(=O)([O-])OC1C(O)C(O)C(OP(=O)([O-])[O-])C(O)C1O)OC(C)=O.Nc1ncnc2c1ncn2C1OC(COP(=O)([O-])OP(=O)([O-])OP(=O)([O-])[O-])C(O)C1O", "Solutions": [["Oxonium_pro", "(151_1_1)&(201_1_1)&(223_2_1)&(796_1_1)"], ["Water_pro", "340_1_2&840_1_3", "(788_1_1)"], ["Water_pro", "(178_1_2)&(198_1_2)&(302_1_6)&(534_1_2)&(534_2_2)&(534_3_2)&(534_4_2)&(535_1_2)", "791_1_2&837_1_2"], ["Water_pro", "163_2_1", "(9_1_2)"], ["Water_pro", "40_1_1&(75_1_1)&(128_1_1)&(197_1_1)&(199_1_1)&(235_1_1)&(303_1_1)&(307_1_1)&(307_1_4)&(309_1_1)&(310_1_1)&(317_1_1)&(318_1_1)&(537_1_2)&(540_1_1)&(643_1_1)", "34_1_7"], ["Water_pro", "(975_1_2)&(975_3_2)", "321_1_2&(989_1_2)&989_1_3"], ["Oxonium_pro", "40_1_1&(75_1_1)&(128_1_1)&(197_1_1)&(199_1_1)&(235_1_1)&(303_1_1)&(307_1_1)&(307_1_4)&(309_1_1)&(310_1_1)&(317_1_1)&(318_1_1)&(537_1_2)&(540_1_1)&(643_1_1)", "Carboxylic_pro"], ["(35_1_1)&(58_1_1)&(209_1_1)&(223_1_1)&(365_1_1)&(588_1_1)&(615_1_1)&(632_1_1)&(647_1_1)&(654_1_1)&(663_1_1)&(696_1_1)&(757_1_1)&(760_1_1)", "(56_1_5)&(95_1_4)&97_1_1&157_1_4&159_1_4&163_1_1&167_1_1&168_1_1&254_1_6&308_1_2&(308_1_5)&359_1_2&516_1_1&517_1_1&546_2_2&636_1_1&(636_1_9)&710_1_1&732_1_1&732_2_1&(732_2_4)&836_1_1&917_1_1&996_1_1&1001_1_1", "Water_pro"], ["Oxonium_pro", "Phosphate_-1_pro", "(202_1_3)&(778_1_1)"], ["Water_pro", "43_1_4&(787_3_3)&811_1_2", "(202_1_3)&(778_1_1)"]]}, "14430": {"Reaction": "CNC(C)C(C)=O.Nc1ncnc2c1ncn2C1OC(COP(=O)([O-])OP(=O)([O-])OP(=O)([O-])[O-])C(O)C1O.[OH2:1]>>CNC(C)C(C)=O.Nc1ncnc2c1ncn2C1OC(COP(=O)([O-])OP(=O)([O-])[O-])C(O)C1O.O=P([O-])([O-])O.[H+]", "Solutions": [["22_1_4&(80_1_3)&96_1_4&102_1_6&(106_1_8)&216_1_3&(229_1_5)&(236_1_3)&317_1_5&329_1_2&336_1_3&526_1_2&527_1_2&576_1_2&673_1_2&745_1_7&785_1_2&843_1_2&984_1_3&HisN1_depro", "9_1_2", "Oxonium_depro"], ["Water_depro", "836_1_2", "178_1_2&198_1_2&302_1_6&534_1_2&534_2_2&534_3_2&534_4_2&535_1_2"], ["151_1_1&201_1_1&223_2_1&796_1_1", "41_1_1&161_1_1&164_1_2&233_1_1&233_1_2&300_1_2&564_1_2&989_1_1", "Oxonium_depro"], ["124_1_3&124_1_6&124_1_11&163_2_2&(216_1_2)&239_1_9&239_2_9&(571_1_2)&(765_1_2)&787_1_2&(788_1_2)&791_1_3&(846_1_1)", "9_1_2", "Water_depro"], ["Water_depro", "246_1_1", "533_1_2"], ["642_1_1&823_1_1&833_1_1&844_1_1", "56_1_5&95_1_4&(97_1_1)&(157_1_4)&(159_1_4)&(163_1_1)&(167_1_1)&(168_1_1)&(254_1_6)&(308_1_2)&308_1_5&(359_1_2)&(516_1_1)&(517_1_1)&(546_2_2)&(636_1_1)&636_1_9&(710_1_1)&(732_1_1)&(732_2_1)&732_2_4&(836_1_1)&(917_1_1)&(996_1_1)&(1001_1_1)", "Water_depro"], ["(4_1_1)&13_1_4&19_1_1&36_1_3&(49_1_7)&68_1_4&99_1_7&100_1_5&107_1_7&(116_1_1)&116_1_3&141_1_3&141_1_6&141_1_8&141_1_11&159_1_3&159_1_6&166_1_4&171_1_3&209_1_2&223_1_8&(244_1_3)&332_1_2&339_1_2&345_1_5&365_1_2&507_1_3&525_1_6&525_2_4&546_1_4&546_2_6&570_1_2&588_1_2&610_1_2&615_1_2&627_1_5&632_1_2&647_1_2&654_1_2&663_1_2&665_1_3&696_1_2&702_1_6&801_1_2&809_1_6&824_1_3&824_2_2&844_1_2&904_1_3&916_1_3&951_1_5&Asp/Glu_depro", "Oxonium_depro", "642_1_1&823_1_1&833_1_1&844_1_1"], ["Water_depro", "321_1_1", "975_1_2&975_3_2"], ["113_1_3", "9_1_2", "(110_1_3)&(110_2_4)", "Oxonium_depro"], ["312_1_1", "9_1_2", "(59_1_1)&59_1_3&(526_1_1)&(527_1_1)&571_1_1&(576_1_1)&765_1_1&(785_1_1)", "Oxonium_depro"]]}, "14431": {"Reaction": "CNC(C)C(C)=O.Nc1ncnc2c1ncn2C1OC(COP(=O)([O-])OP(=O)([O-])[O-])C(O)C1O.O=P([O-])([O-])O.[H+]>>CNC(C)C(C)=O.Nc1ncnc2c1ncn2C1OC(COP(=O)([O-])OP(=O)([O-])OP(=O)([O-])[O-])C(O)C1O.[OH2:1]", "Solutions": [["Water_pro", "(533_1_2)", "(246_1_1)"], ["(124_1_3)&(124_1_6)&(124_1_11)&(163_2_2)&216_1_2&(239_1_9)&(239_2_9)&571_1_2&765_1_2&(787_1_2)&788_1_2&(791_1_3)&846_1_1", "Water_pro", "(9_1_2)"], ["Water_pro", "(178_1_2)&(198_1_2)&(302_1_6)&(534_1_2)&(534_2_2)&(534_3_2)&(534_4_2)&(535_1_2)", "(836_1_2)"], ["(22_1_4)&80_1_3&(96_1_4)&(102_1_6)&106_1_8&(216_1_3)&229_1_5&236_1_3&(317_1_5)&(329_1_2)&(336_1_3)&(526_1_2)&(527_1_2)&(576_1_2)&(673_1_2)&(745_1_7)&(785_1_2)&(843_1_2)&(984_1_3)&HisN1_pro", "Oxonium_pro", "(9_1_2)"], ["(151_1_1)&(201_1_1)&(223_2_1)&(796_1_1)", "Oxonium_pro", "(41_1_1)&(161_1_1)&(164_1_2)&(233_1_1)&(233_1_2)&(300_1_2)&(564_1_2)&(989_1_1)"], ["4_1_1&(13_1_4)&(19_1_1)&(36_1_3)&49_1_7&(68_1_4)&(99_1_7)&(100_1_5)&(107_1_7)&116_1_1&(116_1_3)&(141_1_3)&(141_1_6)&(141_1_8)&(141_1_11)&(159_1_3)&(159_1_6)&(166_1_4)&(171_1_3)&(209_1_2)&(223_1_8)&244_1_3&(332_1_2)&(339_1_2)&(345_1_5)&(365_1_2)&(507_1_3)&(525_1_6)&(525_2_4)&(546_1_4)&(546_2_6)&(570_1_2)&(588_1_2)&(610_1_2)&(615_1_2)&(627_1_5)&(632_1_2)&(647_1_2)&(654_1_2)&(663_1_2)&(665_1_3)&(696_1_2)&(702_1_6)&(801_1_2)&(809_1_6)&(824_1_3)&(824_2_2)&(844_1_2)&(904_1_3)&(916_1_3)&(951_1_5)&Asp/Glu_pro", "(642_1_1)&(823_1_1)&(833_1_1)&(844_1_1)", "Oxonium_pro"], ["(642_1_1)&(823_1_1)&(833_1_1)&(844_1_1)", "Water_pro", "(56_1_5)&(95_1_4)&97_1_1&157_1_4&159_1_4&163_1_1&167_1_1&168_1_1&254_1_6&308_1_2&(308_1_5)&359_1_2&516_1_1&517_1_1&546_2_2&636_1_1&(636_1_9)&710_1_1&732_1_1&732_2_1&(732_2_4)&836_1_1&917_1_1&996_1_1&1001_1_1"], ["Water_pro", "(975_1_2)&(975_3_2)", "(321_1_1)"], ["(642_1_1)&(823_1_1)&(833_1_1)&(844_1_1)", "22_1_4&(80_1_3)&96_1_4&102_1_6&(106_1_8)&216_1_3&(229_1_5)&(236_1_3)&317_1_5&329_1_2&336_1_3&526_1_2&527_1_2&576_1_2&673_1_2&745_1_7&785_1_2&843_1_2&984_1_3&HisN1_depro", "Oxonium_pro", "(741_1_4)"], ["715_1_6", "124_1_3&124_1_6&124_1_11&163_2_2&(216_1_2)&239_1_9&239_2_9&(571_1_2)&(765_1_2)&787_1_2&(788_1_2)&791_1_3&(846_1_1)", "(9_1_2)", "Water_pro"]]}, "14434": {"Reaction": "CC1OC(COP(C)(=O)[O-])C(O)C1O.Nc1ccn(C2OC(COP(=O)([O-])OP(=O)([O-])OP(=O)([O-])[O-])C(O)C2O)c(=O)n1.Nc1ccn(C2OC(COP(=O)([O-])OP(=O)([O-])OP(=O)([O-])[O-])C(O)C2O)c(=O)n1.Nc1ncnc2c1ncn2C1OC(COP(=O)([O-])OP(=O)([O-])OP(=O)([O-])[O-])C(O)C1O>>CC1OC(COP(C)(=O)[O-])C(OP(=O)([O-])OCC2OC(n3ccc(N)nc3=O)C(O)C2OP(=O)([O-])OCC2OC(n3ccc(N)nc3=O)C(O)C2OP(=O)([O-])OCC2OC(n3cnc4c(N)ncnc43)C(O)C2O)C1O.O=P([O-])([O-])OP(=O)([O-])O.O=P([O-])([O-])OP(=O)([O-])O.O=P([O-])([O-])OP(=O)([O-])O", "Solutions": [["202_1_3&778_1_1", "202_1_3&778_1_1", "202_1_3&778_1_1"], ["788_1_1", "788_1_1", "788_1_1", "(124_1_3)&(124_1_6)&(124_1_11)&(163_2_2)&216_1_2&(239_1_9)&(239_2_9)&571_1_2&765_1_2&(787_1_2)&788_1_2&(791_1_3)&846_1_1", "715_1_6"], ["788_1_1", "(27_2_1)", "(184_1_3)&(184_2_2)&(230_1_1)&(230_1_5)&230_1_16&721_1_2&(890_1_1)", "592_1_1", "9_1_2"], ["693_1_1&(693_1_4)&(794_1_2)&(838_1_2)", "(184_1_3)&(184_2_2)&(230_1_1)&(230_1_5)&230_1_16&721_1_2&(890_1_1)", "246_2_2", "592_1_1", "788_1_1"], ["(791_1_2)&(837_1_2)", "246_2_2", "592_1_1", "788_1_1", "93_2_4"], ["693_1_1&(693_1_4)&(794_1_2)&(838_1_2)", "151_1_1&201_1_1&223_2_1&796_1_1", "152_1_3", "43_1_4&(787_3_3)&811_1_2", "788_1_1"], ["592_1_1", "252_1_4", "27_2_2&35_1_2&48_1_2&58_1_2&86_1_2&(222_1_6)&282_1_3&(577_1_2)&(695_1_3)&(754_1_2)&757_1_2&770_1_2&802_1_2&802_2_3", "151_1_1&201_1_1&223_2_1&796_1_1", "592_1_1"], ["178_1_1&534_1_1&534_2_1&534_3_1&534_4_1&535_1_1", "151_1_1&201_1_1&223_2_1&796_1_1", "152_1_3", "(27_2_1)", "35_1_1&58_1_1&209_1_1&223_1_1&365_1_1&588_1_1&615_1_1&632_1_1&647_1_1&654_1_1&663_1_1&696_1_1&757_1_1&760_1_1"], ["43_1_4&(787_3_3)&811_1_2", "788_1_1", "9_1_2", "35_1_1&58_1_1&209_1_1&223_1_1&365_1_1&588_1_1&615_1_1&632_1_1&647_1_1&654_1_1&663_1_1&696_1_1&757_1_1&760_1_1", "(27_2_1)"], ["693_1_1&(693_1_4)&(794_1_2)&(838_1_2)", "246_2_2", "35_1_1&58_1_1&209_1_1&223_1_1&365_1_1&588_1_1&615_1_1&632_1_1&647_1_1&654_1_1&663_1_1&696_1_1&757_1_1&760_1_1", "43_1_4&(787_3_3)&811_1_2", "788_1_1"]]}, "14435": {"Reaction": "CC1OC(COP(C)(=O)[O-])C(OP(=O)([O-])OCC2OC(n3ccc(N)nc3=O)C(O)C2OP(=O)([O-])OCC2OC(n3ccc(N)nc3=O)C(O)C2OP(=O)([O-])OCC2OC(n3cnc4c(N)ncnc43)C(O)C2O)C1O.O=P([O-])([O-])OP(=O)([O-])O.O=P([O-])([O-])OP(=O)([O-])O.O=P([O-])([O-])OP(=O)([O-])O>>CC1OC(COP(C)(=O)[O-])C(O)C1O.Nc1ccn(C2OC(COP(=O)([O-])OP(=O)([O-])OP(=O)([O-])[O-])C(O)C2O)c(=O)n1.Nc1ccn(C2OC(COP(=O)([O-])OP(=O)([O-])OP(=O)([O-])[O-])C(O)C2O)c(=O)n1.Nc1ncnc2c1ncn2C1OC(COP(=O)([O-])OP(=O)([O-])OP(=O)([O-])[O-])C(O)C1O", "Solutions": [["(202_1_3)&(778_1_1)", "(202_1_3)&(778_1_1)", "(202_1_3)&(778_1_1)"], ["(85_1_3)&546_1_2&546_2_4&(653_1_2)", "(788_1_1)", "(653_1_1)", "(715_1_6)", "(788_1_1)"], ["(35_1_1)&(58_1_1)&(209_1_1)&(223_1_1)&(365_1_1)&(588_1_1)&(615_1_1)&(632_1_1)&(647_1_1)&(654_1_1)&(663_1_1)&(696_1_1)&(757_1_1)&(760_1_1)", "(246_2_2)", "(788_1_1)", "(693_1_1)&693_1_4&794_1_2&838_1_2", "(43_1_4)&787_3_3&(811_1_2)"], ["(788_1_1)", "(93_2_4)", "(9_1_2)", "(788_1_1)", "(352_1_1)"], ["(246_2_2)", "(592_1_1)", "791_1_2&837_1_2", "(788_1_1)", "(93_2_4)"], ["(151_1_1)&(201_1_1)&(223_2_1)&(796_1_1)", "(27_2_2)&(35_1_2)&(48_1_2)&(58_1_2)&(86_1_2)&222_1_6&(282_1_3)&577_1_2&695_1_3&754_1_2&(757_1_2)&(770_1_2)&(802_1_2)&(802_2_3)", "(592_1_1)", "(592_1_1)", "(252_1_4)"], ["(35_1_1)&(58_1_1)&(209_1_1)&(223_1_1)&(365_1_1)&(588_1_1)&(615_1_1)&(632_1_1)&(647_1_1)&(654_1_1)&(663_1_1)&(696_1_1)&(757_1_1)&(760_1_1)", "(246_2_2)", "(178_1_1)&(534_1_1)&(534_2_1)&(534_3_1)&(534_4_1)&(535_1_1)", "(35_1_1)&(58_1_1)&(209_1_1)&(223_1_1)&(365_1_1)&(588_1_1)&(615_1_1)&(632_1_1)&(647_1_1)&(654_1_1)&(663_1_1)&(696_1_1)&(757_1_1)&(760_1_1)", "27_2_1"], ["(788_1_1)", "(246_2_2)", "(93_1_4)&(93_3_4)", "(693_1_1)&693_1_4&794_1_2&838_1_2", "(788_1_1)"], ["27_2_1", "(152_1_3)", "(151_1_1)&(201_1_1)&(223_2_1)&(796_1_1)", "(178_1_1)&(534_1_1)&(534_2_1)&(534_3_1)&(534_4_1)&(535_1_1)", "(35_1_1)&(58_1_1)&(209_1_1)&(223_1_1)&(365_1_1)&(588_1_1)&(615_1_1)&(632_1_1)&(647_1_1)&(654_1_1)&(663_1_1)&(696_1_1)&(757_1_1)&(760_1_1)"], ["(246_2_2)", "184_1_3&184_2_2&230_1_1&230_1_5&(230_1_16)&(721_1_2)&890_1_1", "(693_1_1)&693_1_4&794_1_2&838_1_2", "(592_1_1)", "(788_1_1)"]]}, "14438": {"Reaction": "[NH3+]CCCCC([NH3+])C(=O)[O-].[O:57]=[O:57].[OH2:1]>>[NH3+]CCCCC(=O)C(=O)[O-].OO.[NH4+]", "Solutions": [["822_1_5", "(283_1_4)", "60_1_7&60_2_9&(537_1_1)", "(283_1_1)", "822_1_1"], ["110_1_1", "551_1_2", "60_2_7&110_1_5&110_2_6", "103_1_5&110_1_4&110_2_5&113_1_4", "110_1_6&110_2_7&186_1_7"], ["283_1_5", "(314_1_5)", "60_1_7&60_2_9&(537_1_1)", "822_1_1", "822_1_5"], ["354_1_5", "(283_1_4)", "120_1_1", "(283_1_1)", "7_1_1&7_2_1&21_1_1", "13_1_12"], ["120_1_1", "(286_1_10)&978_1_1&Amine_secondary_depro", "67_1_1", "60_2_7&110_1_5&110_2_6", "354_1_5", "110_1_6&110_2_7&186_1_7"], ["551_1_2", "(283_1_4)", "(283_1_1)", "103_1_5&110_1_4&110_2_5&113_1_4", "354_1_1", "13_1_12"], ["4_1_1&(13_1_4)&(19_1_1)&(36_1_3)&49_1_7&(68_1_4)&(99_1_7)&(100_1_5)&(107_1_7)&116_1_1&(116_1_3)&(141_1_3)&(141_1_6)&(141_1_8)&(141_1_11)&(159_1_3)&(159_1_6)&(166_1_4)&(171_1_3)&(209_1_2)&(223_1_8)&244_1_3&(332_1_2)&(339_1_2)&(345_1_5)&(365_1_2)&(507_1_3)&(525_1_6)&(525_2_4)&(546_1_4)&(546_2_6)&(570_1_2)&(588_1_2)&(610_1_2)&(615_1_2)&(627_1_5)&(632_1_2)&(647_1_2)&(654_1_2)&(663_1_2)&(665_1_3)&(696_1_2)&(702_1_6)&(801_1_2)&(809_1_6)&(824_1_3)&(824_2_2)&(844_1_2)&(904_1_3)&(916_1_3)&(951_1_5)&Asp/Glu_pro", "(283_1_4)", "822_1_5", "(283_1_1)", "822_1_1", "13_1_12"], ["110_1_1", "555_1_3", "110_1_6&110_2_7&186_1_7", "551_1_2", "103_1_5&110_1_4&110_2_5&113_1_4", "(180_1_4)&(187_1_3)&463_1_3"], ["110_1_1", "551_1_2", "67_1_2", "103_1_5&110_1_4&110_2_5&113_1_4", "67_1_3&(111_1_5)&(304_1_8)&545_1_9&(753_1_1)&933_1_11&956_1_8&956_2_8", "67_1_4"], ["120_1_1", "283_1_5", "354_1_5", "(314_1_5)", "13_1_12", "7_1_1&7_2_1&21_1_1"]]}, "14439": {"Reaction": "[NH3+]CCCCC(=O)C(=O)[O-].OO.[NH4+]>>[NH3+]CCCCC([NH3+])C(=O)[O-].[O:57]=[O:57].[OH2:1]", "Solutions": [["(822_1_5)", "(60_1_7)&(60_2_9)&537_1_1", "(822_1_1)", "314_1_5", "(283_1_5)"], ["(822_1_5)", "(822_1_1)", "283_1_1", "(60_1_7)&(60_2_9)&537_1_1", "283_1_4"], ["(103_1_5)&(110_1_4)&(110_2_5)&(113_1_4)", "(110_1_6)&(110_2_7)&(186_1_7)", "(551_1_2)", "(60_2_7)&(110_1_5)&(110_2_6)", "(110_1_1)"], ["(354_1_5)", "(7_1_1)&(7_2_1)&(21_1_1)", "(13_1_12)", "(120_1_1)", "283_1_1", "283_1_4"], ["(312_1_1)", "283_1_1", "(60_1_7)&(60_2_9)&537_1_1", "(120_1_1)", "283_1_4", "(354_1_5)"], ["(120_1_1)", "(354_1_5)", "(468_1_3)", "(555_1_4)", "(579_1_2)", "(579_1_1)"], ["(822_1_1)", "(67_1_4)", "314_1_5", "829_1_2", "(759_1_1)", "(822_1_5)"], ["(110_1_6)&(110_2_7)&(186_1_7)", "(354_1_5)", "(60_2_7)&(110_1_5)&(110_2_6)", "111_1_7&(555_1_2)", "(354_1_2)&(969_1_2)&(969_1_4)&(969_1_6)&(969_1_8)", "(283_1_5)"], ["(60_1_7)&(60_2_9)&537_1_1", "(67_1_3)&111_1_5&304_1_8&(545_1_9)&753_1_1&(933_1_11)&(956_1_8)&(956_2_8)", "(978_1_3)", "(120_1_1)", "(579_1_1)", "(354_1_5)"], ["(110_1_6)&(110_2_7)&(186_1_7)", "8_1_6&50_1_3&50_2_3&111_1_8&(261_1_5)&331_1_5&(593_1_3)&(775_1_2)&(873_1_3)&890_1_3&Lys_pro", "(579_1_2)", "(120_1_1)", "(579_1_1)", "(354_1_5)"]]}, "14442": {"Reaction": "C[NH2+]C(C)C1CCC([NH3+])C(OC2C([NH3+])CC([NH3+])C(OC3OCC(C)(O)C([NH2+]C)C3O)C2O)O1.CC(=O)SCCNC(=O)CCNC(=O)C(O)C(C)(C)COP(=O)([O-])OP(=O)([O-])OCC1OC(n2cnc3c(N)ncnc32)C(O)C1OP(=O)([O-])[O-]>>C[NH2+]C(C)C1CCC([NH3+])C(OC2C(NC(C)=O)CC([NH3+])C(OC3OCC(C)(O)C([NH2+]C)C3O)C2O)O1.CC(C)(COP(=O)([O-])OP(=O)([O-])OCC1OC(n2cnc3c(N)ncnc32)C(O)C1OP(=O)([O-])[O-])C(O)C(=O)NCCC(=O)NCCS.[H+]", "Solutions": [["(286_1_10)&978_1_1&Amine_secondary_depro", "224_1_2&524_1_2&525_2_2", "Oxonium_depro", "524_1_3&525_2_3"], ["555_1_1&855_2_1", "574_1_1", "525_1_5", "Oxonium_depro", "124_1_3&124_1_6&124_1_11&163_2_2&(216_1_2)&239_1_9&239_2_9&(571_1_2)&(765_1_2)&787_1_2&(788_1_2)&791_1_3&(846_1_1)"], ["555_1_1&855_2_1", "224_1_2&524_1_2&525_2_2", "124_1_3&124_1_6&124_1_11&163_2_2&(216_1_2)&239_1_9&239_2_9&(571_1_2)&(765_1_2)&787_1_2&(788_1_2)&791_1_3&(846_1_1)", "524_1_3&525_2_3", "Water_depro"], ["Oxonium_depro", "759_1_1", "224_1_2&524_1_2&525_2_2", "22_1_2", "Methylamide_depro"], ["110_1_1", "111_1_7&(555_1_2)", "224_1_2&524_1_2&525_2_2", "Oxonium_depro", "524_1_3&525_2_3"], ["Oxonium_depro", "283_1_5", "224_1_2&524_1_2&525_2_2", "344_1_2", "Methylamide_depro"], ["Oxonium_depro", "(286_1_10)&978_1_1&Amine_secondary_depro", "224_1_2&524_1_2&525_2_2", "22_1_2", "22_1_3"], ["Oxonium_depro", "(286_1_10)&978_1_1&Amine_secondary_depro", "(224_1_1)&(524_1_1)&(525_1_4)&(525_2_1)&(1005_1_1)", "344_1_1", "524_1_3&525_2_3"], ["Water_depro", "56_1_5&95_1_4&(97_1_1)&(157_1_4)&(159_1_4)&(163_1_1)&(167_1_1)&(168_1_1)&(254_1_6)&(308_1_2)&308_1_5&(359_1_2)&(516_1_1)&(517_1_1)&(546_2_2)&(636_1_1)&636_1_9&(710_1_1)&(732_1_1)&(732_2_1)&732_2_4&(836_1_1)&(917_1_1)&(996_1_1)&(1001_1_1)", "283_1_5", "224_1_2&524_1_2&525_2_2", "524_1_3&525_2_3"], ["(4_1_1)&13_1_4&19_1_1&36_1_3&(49_1_7)&68_1_4&99_1_7&100_1_5&107_1_7&(116_1_1)&116_1_3&141_1_3&141_1_6&141_1_8&141_1_11&159_1_3&159_1_6&166_1_4&171_1_3&209_1_2&223_1_8&(244_1_3)&332_1_2&339_1_2&345_1_5&365_1_2&507_1_3&525_1_6&525_2_4&546_1_4&546_2_6&570_1_2&588_1_2&610_1_2&615_1_2&627_1_5&632_1_2&647_1_2&654_1_2&663_1_2&665_1_3&696_1_2&702_1_6&801_1_2&809_1_6&824_1_3&824_2_2&844_1_2&904_1_3&916_1_3&951_1_5&Asp/Glu_depro", "Oxonium_depro", "283_1_5", "224_1_2&524_1_2&525_2_2", "524_1_3&525_2_3"]]}, "14443": {"Reaction": "C[NH2+]C(C)C1CCC([NH3+])C(OC2C(NC(C)=O)CC([NH3+])C(OC3OCC(C)(O)C([NH2+]C)C3O)C2O)O1.CC(C)(COP(=O)([O-])OP(=O)([O-])OCC1OC(n2cnc3c(N)ncnc32)C(O)C1OP(=O)([O-])[O-])C(O)C(=O)NCCC(=O)NCCS.[H+]>>C[NH2+]C(C)C1CCC([NH3+])C(OC2C([NH3+])CC([NH3+])C(OC3OCC(C)(O)C([NH2+]C)C3O)C2O)O1.CC(=O)SCCNC(=O)CCNC(=O)C(O)C(C)(C)COP(=O)([O-])OP(=O)([O-])OCC1OC(n2cnc3c(N)ncnc32)C(O)C1OP(=O)([O-])[O-]", "Solutions": [["Oxonium_pro", "(524_1_3)&(525_2_3)", "(224_1_2)&(524_1_2)&(525_2_2)", "286_1_10&(978_1_1)&Amine_secondary_pro"], ["(525_1_5)", "(574_1_1)", "(124_1_3)&(124_1_6)&(124_1_11)&(163_2_2)&216_1_2&(239_1_9)&(239_2_9)&571_1_2&765_1_2&(787_1_2)&788_1_2&(791_1_3)&846_1_1", "(555_1_1)&(855_2_1)", "Oxonium_pro"], ["Oxonium_pro", "(524_1_3)&(525_2_3)", "(224_1_2)&(524_1_2)&(525_2_2)", "(111_1_7)&555_1_2", "(110_1_1)"], ["(524_1_3)&(525_2_3)", "(224_1_2)&(524_1_2)&(525_2_2)", "(555_1_1)&(855_2_1)", "Water_pro", "(124_1_3)&(124_1_6)&(124_1_11)&(163_2_2)&216_1_2&(239_1_9)&(239_2_9)&571_1_2&765_1_2&(787_1_2)&788_1_2&(791_1_3)&846_1_1"], ["Oxonium_pro", "(22_1_3)", "(22_1_2)", "(224_1_2)&(524_1_2)&(525_2_2)", "286_1_10&(978_1_1)&Amine_secondary_pro"], ["(524_1_3)&(525_2_3)", "(224_1_2)&(524_1_2)&(525_2_2)", "(283_1_5)", "4_1_1&(13_1_4)&(19_1_1)&(36_1_3)&49_1_7&(68_1_4)&(99_1_7)&(100_1_5)&(107_1_7)&116_1_1&(116_1_3)&(141_1_3)&(141_1_6)&(141_1_8)&(141_1_11)&(159_1_3)&(159_1_6)&(166_1_4)&(171_1_3)&(209_1_2)&(223_1_8)&244_1_3&(332_1_2)&(339_1_2)&(345_1_5)&(365_1_2)&(507_1_3)&(525_1_6)&(525_2_4)&(546_1_4)&(546_2_6)&(570_1_2)&(588_1_2)&(610_1_2)&(615_1_2)&(627_1_5)&(632_1_2)&(647_1_2)&(654_1_2)&(663_1_2)&(665_1_3)&(696_1_2)&(702_1_6)&(801_1_2)&(809_1_6)&(824_1_3)&(824_2_2)&(844_1_2)&(904_1_3)&(916_1_3)&(951_1_5)&Asp/Glu_pro", "Oxonium_pro"], ["Methylamide_pro", "(344_1_2)", "(224_1_2)&(524_1_2)&(525_2_2)", "(283_1_5)", "Oxonium_pro"], ["566_1_2", "(525_1_5)", "Oxonium_pro", "(574_1_1)", "(759_1_1)"], ["(524_1_3)&(525_2_3)", "(224_1_2)&(524_1_2)&(525_2_2)", "(759_1_1)", "Oxonium_pro", "108_1_6&(255_1_1)&(303_1_3)&319_1_3&346_1_5&(604_1_3)&(604_1_6)&(604_1_9)&(691_1_3)&725_1_2&(867_1_2)&Tys_pro"], ["(524_1_3)&(525_2_3)", "Water_pro", "566_1_2", "(224_1_2)&(524_1_2)&(525_2_2)", "(759_1_1)"]]}, "14446": {"Reaction": "[C]C(=O)OCC(COP(=O)([O-])OCC[N+](C)(C)C)OC([C])=O.[OH2:1]>>[C]C(=O)OCC(COP(=O)([O-])[O-])OC([C])=O.C[N+](C)(C)CCO.[H+]", "Solutions": [["27_2_1", "56_1_5&95_1_4&(97_1_1)&(157_1_4)&(159_1_4)&(163_1_1)&(167_1_1)&(168_1_1)&(254_1_6)&(308_1_2)&308_1_5&(359_1_2)&(516_1_1)&(517_1_1)&(546_2_2)&(636_1_1)&636_1_9&(710_1_1)&(732_1_1)&(732_2_1)&732_2_4&(836_1_1)&(917_1_1)&(996_1_1)&(1001_1_1)", "Water_depro"], ["955_1_1", "(108_1_6)&255_1_1&303_1_3&(319_1_3)&(346_1_5)&604_1_3&604_1_6&604_1_9&691_1_3&(725_1_2)&867_1_2", "Oxonium_depro"], ["Oxonium_depro", "41_1_1&161_1_1&164_1_2&233_1_1&233_1_2&300_1_2&564_1_2&989_1_1", "Phosphate_-1_depro"], ["Water_depro", "41_1_1&161_1_1&164_1_2&233_1_1&233_1_2&300_1_2&564_1_2&989_1_1", "(43_1_4)&787_3_3&(811_1_2)"], ["184_1_3&184_2_2&230_1_1&230_1_5&(230_1_16)&(721_1_2)&890_1_1", "Water_depro", "(352_1_1)"], ["(352_1_1)", "(8_1_6)&(50_1_3)&(50_2_3)&(111_1_8)&261_1_5&(331_1_5)&593_1_3&775_1_2&873_1_3&(890_1_3)&Lys_depro", "Oxonium_depro"], ["(566_1_2)", "Water_depro", "955_1_1"], ["27_2_1", "Oxonium_depro", "(4_1_1)&13_1_4&19_1_1&36_1_3&(49_1_7)&68_1_4&99_1_7&100_1_5&107_1_7&(116_1_1)&116_1_3&141_1_3&141_1_6&141_1_8&141_1_11&159_1_3&159_1_6&166_1_4&171_1_3&209_1_2&223_1_8&(244_1_3)&332_1_2&339_1_2&345_1_5&365_1_2&507_1_3&525_1_6&525_2_4&546_1_4&546_2_6&570_1_2&588_1_2&610_1_2&615_1_2&627_1_5&632_1_2&647_1_2&654_1_2&663_1_2&665_1_3&696_1_2&702_1_6&801_1_2&809_1_6&824_1_3&824_2_2&844_1_2&904_1_3&916_1_3&951_1_5&Asp/Glu_depro"], ["Oxonium_depro", "92_2_6&579_1_4", "27_2_1", "8_1_6&50_1_3&50_2_3&111_1_8&(261_1_5)&331_1_5&(593_1_3)&(775_1_2)&(873_1_3)&890_1_3&Lys_pro"], ["321_1_1", "321_1_2&(989_1_2)&989_1_3", "Phosphate_-1_depro", "Oxonium_depro"]]}, "14447": {"Reaction": "[C]C(=O)OCC(COP(=O)([O-])[O-])OC([C])=O.C[N+](C)(C)CCO.[H+]>>[C]C(=O)OCC(COP(=O)([O-])OCC[N+](C)(C)C)OC([C])=O.[OH2:1]", "Solutions": [["(27_2_1)", "4_1_1&(13_1_4)&(19_1_1)&(36_1_3)&49_1_7&(68_1_4)&(99_1_7)&(100_1_5)&(107_1_7)&116_1_1&(116_1_3)&(141_1_3)&(141_1_6)&(141_1_8)&(141_1_11)&(159_1_3)&(159_1_6)&(166_1_4)&(171_1_3)&(209_1_2)&(223_1_8)&244_1_3&(332_1_2)&(339_1_2)&(345_1_5)&(365_1_2)&(507_1_3)&(525_1_6)&(525_2_4)&(546_1_4)&(546_2_6)&(570_1_2)&(588_1_2)&(610_1_2)&(615_1_2)&(627_1_5)&(632_1_2)&(647_1_2)&(654_1_2)&(663_1_2)&(665_1_3)&(696_1_2)&(702_1_6)&(801_1_2)&(809_1_6)&(824_1_3)&(824_2_2)&(844_1_2)&(904_1_3)&(916_1_3)&(951_1_5)&Asp/Glu_pro", "Oxonium_pro"], ["(27_2_1)", "Water_pro", "(56_1_5)&(95_1_4)&97_1_1&157_1_4&159_1_4&163_1_1&167_1_1&168_1_1&254_1_6&308_1_2&(308_1_5)&359_1_2&516_1_1&517_1_1&546_2_2&636_1_1&(636_1_9)&710_1_1&732_1_1&732_2_1&(732_2_4)&836_1_1&917_1_1&996_1_1&1001_1_1"], ["(955_1_1)", "Oxonium_pro", "108_1_6&(255_1_1)&(303_1_3)&319_1_3&346_1_5&(604_1_3)&(604_1_6)&(604_1_9)&(691_1_3)&725_1_2&(867_1_2)&Tys_pro"], ["Oxonium_pro", "Phosphate_-1_pro", "(41_1_1)&(161_1_1)&(164_1_2)&(233_1_1)&(233_1_2)&(300_1_2)&(564_1_2)&(989_1_1)"], ["566_1_2", "(955_1_1)", "Water_pro"], ["352_1_1", "Oxonium_pro", "8_1_6&50_1_3&50_2_3&111_1_8&(261_1_5)&331_1_5&(593_1_3)&(775_1_2)&(873_1_3)&890_1_3&Lys_pro"], ["(184_1_3)&(184_2_2)&(230_1_1)&(230_1_5)&230_1_16&721_1_2&(890_1_1)", "352_1_1", "Water_pro"], ["Water_pro", "43_1_4&(787_3_3)&811_1_2", "(41_1_1)&(161_1_1)&(164_1_2)&(233_1_1)&(233_1_2)&(300_1_2)&(564_1_2)&(989_1_1)"], ["Water_pro", "(904_1_2)", "Phosphate_-1_pro", "(163_1_2)"], ["340_1_2&840_1_3", "Oxonium_pro", "(565_1_2)", "108_1_6&(255_1_1)&(303_1_3)&319_1_3&346_1_5&(604_1_3)&(604_1_6)&(604_1_9)&(691_1_3)&725_1_2&(867_1_2)&Tys_pro"]]}, "14450": {"Reaction": "C=Cc1c(C)c2n3c1=CC1=[N+]4C(=Cc5c(C)c6c7n5[Mg-2:29]34[N+]3=C(C=2)C(C)C(CCC(=O)[O-])C3=C7[C-](C(=O)OC)C6=O)C(CC)=C1C.Nc1ncnc2c1ncn2C1OC(COP(=O)([O-])OP(=O)([O-])OCC2O[CH:41]([n+:41]3[cH:41][cH:41][cH:41][c:41]([C:41]([NH2:41])=[O:41])[cH:41]3)C(O)C2O)C(O)C1OP(=O)([O-])[O-]>>C=CC1=C(C)C2=[N+]3C1=Cc1c(C)c4c5n1[Mg-2:29]31n3c(c(C)c(C=C)c3=C2)=CC2=[N+]1C(=C5[C-](C(=O)OC)C4=O)C(CCC(=O)[O-])C2C.Nc1ncnc2c1ncn2C1OC(COP(=O)([O-])OP(=O)([O-])OCC2O[CH:41]([N:41]3[CH:41]=[CH:41][CH2:41][C:41]([C:41]([NH2:41])=[O:41])=[CH:41]3)C(O)C2O)C(O)C1OP(=O)([O-])[O-].[H+]", "Solutions": [["Oxonium_depro", "(228_1_4)&(228_2_3)", "272_1_1", "(226_1_2)", "311_1_2"], ["Water_depro", "542_1_1", "(890_1_2)", "(102_1_1)", "(353_1_2)"], ["(228_1_4)&(228_2_3)", "272_1_1", "(4_1_1)&13_1_4&19_1_1&36_1_3&(49_1_7)&68_1_4&99_1_7&100_1_5&107_1_7&(116_1_1)&116_1_3&141_1_3&141_1_6&141_1_8&141_1_11&159_1_3&159_1_6&166_1_4&171_1_3&209_1_2&223_1_8&(244_1_3)&332_1_2&339_1_2&345_1_5&365_1_2&507_1_3&525_1_6&525_2_4&546_1_4&546_2_6&570_1_2&588_1_2&610_1_2&615_1_2&627_1_5&632_1_2&647_1_2&654_1_2&663_1_2&665_1_3&696_1_2&702_1_6&801_1_2&809_1_6&824_1_3&824_2_2&844_1_2&904_1_3&916_1_3&951_1_5&Asp/Glu_depro", "(451_1_1)&(962_1_1)&(963_1_1)", "Oxonium_depro"], ["(269_1_2)", "(228_1_4)&(228_2_3)", "Water_depro", "542_1_2", "(184_2_1)"], ["312_1_1", "Oxonium_depro", "(102_1_1)", "542_1_1", "(353_1_2)"], ["542_1_1", "22_1_4&(80_1_3)&96_1_4&102_1_6&(106_1_8)&216_1_3&(229_1_5)&(236_1_3)&317_1_5&329_1_2&336_1_3&526_1_2&527_1_2&576_1_2&673_1_2&745_1_7&785_1_2&843_1_2&984_1_3&HisN1_depro", "Oxonium_depro", "(108_1_1)&(130_1_1)&139_1_4&(142_1_1)&(211_1_1)&(211_1_4)&(277_1_12)&(304_1_1)&(319_1_1)&(353_1_1)&(551_1_1)&(800_1_1)", "(353_1_2)"], ["542_1_1", "124_1_3&124_1_6&124_1_11&163_2_2&(216_1_2)&239_1_9&239_2_9&(571_1_2)&(765_1_2)&787_1_2&(788_1_2)&791_1_3&(846_1_1)", "Water_depro", "(108_1_1)&(130_1_1)&139_1_4&(142_1_1)&(211_1_1)&(211_1_4)&(277_1_12)&(304_1_1)&(319_1_1)&(353_1_1)&(551_1_1)&(800_1_1)", "(353_1_2)"], ["(228_1_4)&(228_2_3)", "272_1_1", "Water_depro", "(451_1_1)&(962_1_1)&(963_1_1)", "56_1_5&95_1_4&(97_1_1)&(157_1_4)&(159_1_4)&(163_1_1)&(167_1_1)&(168_1_1)&(254_1_6)&(308_1_2)&308_1_5&(359_1_2)&(516_1_1)&(517_1_1)&(546_2_2)&(636_1_1)&636_1_9&(710_1_1)&(732_1_1)&(732_2_1)&732_2_4&(836_1_1)&(917_1_1)&(996_1_1)&(1001_1_1)"], ["Water_depro", "(269_1_2)", "184_1_3&184_2_2&230_1_1&230_1_5&(230_1_16)&(721_1_2)&890_1_1", "(353_1_2)", "(108_1_1)&(130_1_1)&139_1_4&(142_1_1)&(211_1_1)&(211_1_4)&(277_1_12)&(304_1_1)&(319_1_1)&(353_1_1)&(551_1_1)&(800_1_1)"], ["Water_depro", "272_1_1", "(890_1_2)", "(85_1_4)", "(451_1_1)&(962_1_1)&(963_1_1)"]]}, "14451": {"Reaction": "C=CC1=C(C)C2=[N+]3C1=Cc1c(C)c4c5n1[Mg-2:29]31n3c(c(C)c(C=C)c3=C2)=CC2=[N+]1C(=C5[C-](C(=O)OC)C4=O)C(CCC(=O)[O-])C2C.Nc1ncnc2c1ncn2C1OC(COP(=O)([O-])OP(=O)([O-])OCC2O[CH:41]([N:41]3[CH:41]=[CH:41][CH2:41][C:41]([C:41]([NH2:41])=[O:41])=[CH:41]3)C(O)C2O)C(O)C1OP(=O)([O-])[O-].[H+]>>C=Cc1c(C)c2n3c1=CC1=[N+]4C(=Cc5c(C)c6c7n5[Mg-2:29]34[N+]3=C(C=2)C(C)C(CCC(=O)[O-])C3=C7[C-](C(=O)OC)C6=O)C(CC)=C1C.Nc1ncnc2c1ncn2C1OC(COP(=O)([O-])OP(=O)([O-])OCC2O[CH:41]([n+:41]3[cH:41][cH:41][cH:41][c:41]([C:41]([NH2:41])=[O:41])[cH:41]3)C(O)C2O)C(O)C1OP(=O)([O-])[O-]", "Solutions": [["Oxonium_pro", "353_1_2", "(22_1_4)&80_1_3&(96_1_4)&(102_1_6)&106_1_8&(216_1_3)&229_1_5&236_1_3&(317_1_5)&(329_1_2)&(336_1_3)&(526_1_2)&(527_1_2)&(576_1_2)&(673_1_2)&(745_1_7)&(785_1_2)&(843_1_2)&(984_1_3)&HisN1_pro", "(542_1_1)", "108_1_1&130_1_1&(139_1_4)&142_1_1&211_1_1&211_1_4&277_1_12&304_1_1&319_1_1&353_1_1&551_1_1&800_1_1"], ["451_1_1&962_1_1&963_1_1", "228_1_4&228_2_3", "Oxonium_pro", "(272_1_1)", "4_1_1&(13_1_4)&(19_1_1)&(36_1_3)&49_1_7&(68_1_4)&(99_1_7)&(100_1_5)&(107_1_7)&116_1_1&(116_1_3)&(141_1_3)&(141_1_6)&(141_1_8)&(141_1_11)&(159_1_3)&(159_1_6)&(166_1_4)&(171_1_3)&(209_1_2)&(223_1_8)&244_1_3&(332_1_2)&(339_1_2)&(345_1_5)&(365_1_2)&(507_1_3)&(525_1_6)&(525_2_4)&(546_1_4)&(546_2_6)&(570_1_2)&(588_1_2)&(610_1_2)&(615_1_2)&(627_1_5)&(632_1_2)&(647_1_2)&(654_1_2)&(663_1_2)&(665_1_3)&(696_1_2)&(702_1_6)&(801_1_2)&(809_1_6)&(824_1_3)&(824_2_2)&(844_1_2)&(904_1_3)&(916_1_3)&(951_1_5)&Asp/Glu_pro"], "took too long"]}, "14458": {"Reaction": "CCCCC(=O)SCCNC(=O)CCNC(=O)C(O)C(C)(C)COP(=O)([O-])OP(=O)([O-])OCC1OC(n2cnc3c(N)ncnc32)C(O)C1OP(=O)([O-])[O-].O=CC(=O)[O-].[OH2:1]>>CCCC(C(=O)[O-])C(O)C(=O)[O-].CC(C)(COP(=O)([O-])OP(=O)([O-])OCC1OC(n2cnc3c(N)ncnc32)C(O)C1OP(=O)([O-])[O-])C(O)C(=O)NCCC(=O)NCCS.[H+]", "Solutions": [["Oxonium_depro", "1003_1_1", "272_1_2", "53_2_3", "(353_1_4)", "774_2_3"], ["Water_depro", "272_1_1", "272_1_2", "53_1_2", "69_1_2", "(34_1_7)"], ["272_1_1", "Oxonium_depro", "272_1_2", "53_1_2", "69_1_2", "Carboxylic_depro"], ["Water_depro", "124_1_3&124_1_6&124_1_11&163_2_2&(216_1_2)&239_1_9&239_2_9&(571_1_2)&(765_1_2)&787_1_2&(788_1_2)&791_1_3&(846_1_1)", "272_1_1", "272_1_2", "53_2_3", "774_2_3"], ["(182_1_2)&(182_2_2)&(182_3_2)", "1_1_1&(1_1_4)&(182_1_3)&(182_2_3)&190_1_4&(328_1_4)&525_1_1&680_1_2&(680_1_6)&(711_1_5)&803_1_1&(803_1_5)&967_1_1&(967_1_6)", "272_1_2", "53_2_3", "(34_1_7)", "Water_depro"], ["Water_depro", "(182_1_2)&(182_2_2)&(182_3_2)", "272_1_2", "53_2_3", "192_1_2&(192_2_4)&(761_1_6)&(800_1_4)", "774_2_3"], ["1003_1_1", "272_1_2", "53_2_3", "(2_1_3)", "(34_1_7)", "Water_depro"], ["31_2_1&(31_2_10)&122_1_5&126_1_3&761_1_1", "(182_1_2)&(182_2_2)&(182_3_2)", "Oxonium_depro", "272_1_2", "53_2_3", "774_2_3"], ["Oxonium_depro", "22_1_4&(80_1_3)&96_1_4&102_1_6&(106_1_8)&216_1_3&(229_1_5)&(236_1_3)&317_1_5&329_1_2&336_1_3&526_1_2&527_1_2&576_1_2&673_1_2&745_1_7&785_1_2&843_1_2&984_1_3&HisN1_depro", "272_1_1", "272_1_2", "53_2_3", "774_2_3"], ["272_1_1", "272_1_2", "Water_depro", "10_1_3&28_1_1&(39_1_2)&42_1_3&(87_2_2)&160_1_2&324_2_4&832_1_1&947_1_3", "53_2_3", "(34_1_7)"]]}, "14459": {"Reaction": "CCCC(C(=O)[O-])C(O)C(=O)[O-].CC(C)(COP(=O)([O-])OP(=O)([O-])OCC1OC(n2cnc3c(N)ncnc32)C(O)C1OP(=O)([O-])[O-])C(O)C(=O)NCCC(=O)NCCS.[H+]>>CCCCC(=O)SCCNC(=O)CCNC(=O)C(O)C(C)(C)COP(=O)([O-])OP(=O)([O-])OCC1OC(n2cnc3c(N)ncnc32)C(O)C1OP(=O)([O-])[O-].O=CC(=O)[O-].[OH2:1]", "Solutions": [["34_1_7", "(53_2_3)", "(272_1_2)", "Water_pro", "182_1_2&182_2_2&182_3_2", "(1_1_1)&1_1_4&182_1_3&182_2_3&(190_1_4)&328_1_4&(525_1_1)&(680_1_2)&680_1_6&711_1_5&(803_1_1)&803_1_5&(967_1_1)&967_1_6"], ["Oxonium_pro", "(774_2_3)", "(53_2_3)", "(272_1_2)", "353_1_4&Ser_pro", "(1003_1_1)"], ["34_1_7", "(69_1_2)", "Water_pro", "(53_1_2)", "(272_1_2)", "(272_1_1)"], ["(774_2_3)", "(53_2_3)", "(272_1_2)", "Oxonium_pro", "(272_1_1)", "(22_1_4)&80_1_3&(96_1_4)&(102_1_6)&106_1_8&(216_1_3)&229_1_5&236_1_3&(317_1_5)&(329_1_2)&(336_1_3)&(526_1_2)&(527_1_2)&(576_1_2)&(673_1_2)&(745_1_7)&(785_1_2)&(843_1_2)&(984_1_3)&HisN1_pro"], ["Water_pro", "(774_2_3)", "(53_2_3)", "(272_1_2)", "(44_1_1)&44_1_4", "(1003_1_1)"], ["(774_2_3)", "Oxonium_pro", "(53_2_3)", "(272_1_2)", "(31_2_1)&31_2_10&(122_1_5)&(126_1_3)&(761_1_1)&Cys_pro", "182_1_2&182_2_2&182_3_2"], ["Carboxylic_pro", "Oxonium_pro", "(69_1_2)", "(53_1_2)", "(272_1_2)", "(272_1_1)"], ["Water_pro", "(192_1_2)&192_2_4&761_1_6&800_1_4", "(774_2_3)", "(53_2_3)", "(272_1_2)", "182_1_2&182_2_2&182_3_2"], ["(774_2_3)", "(53_2_3)", "(272_1_2)", "Water_pro", "(272_1_1)", "(124_1_3)&(124_1_6)&(124_1_11)&(163_2_2)&216_1_2&(239_1_9)&(239_2_9)&571_1_2&765_1_2&(787_1_2)&788_1_2&(791_1_3)&846_1_1"], ["Carboxylic_pro", "(53_2_3)", "Oxonium_pro", "(272_1_2)", "182_1_2&182_2_2&182_3_2", "(1_1_1)&1_1_4&182_1_3&182_2_3&(190_1_4)&328_1_4&(525_1_1)&(680_1_2)&680_1_6&711_1_5&(803_1_1)&803_1_5&(967_1_1)&967_1_6"]]}, "14462": {"Reaction": "CC1CCC2(OC1)OC1CC3C4CCC5CC(O)CCC5(C)C4CCC3(C)C1C2C.O=c1ccn(C2OC(COP(=O)([O-])OP(=O)([O-])OC3OC(CO)C(O)C(O)C3O)C(O)C2O)c(=O)[nH]1>>CC1CCC2(OC1)OC1CC3C4CCC5CC(OC6OC(CO)C(O)C(O)C6O)CCC5(C)C4CCC3(C)C1C2C.O=c1ccn(C2OC(COP(=O)([O-])OP(=O)([O-])[O-])C(O)C2O)c(=O)[nH]1.[H+]", "Solutions": [["22_1_4&(80_1_3)&96_1_4&102_1_6&(106_1_8)&216_1_3&(229_1_5)&(236_1_3)&317_1_5&329_1_2&336_1_3&526_1_2&527_1_2&576_1_2&673_1_2&745_1_7&785_1_2&843_1_2&984_1_3&HisN1_depro", "Oxonium_depro", "340_1_1"], ["Water_depro", "197_1_2&568_1_1", "(43_1_4)&787_3_3&(811_1_2)"], ["339_1_1&570_1_1&(649_1_1)&770_1_1&801_1_1&970_1_1", "56_1_5&95_1_4&(97_1_1)&(157_1_4)&(159_1_4)&(163_1_1)&(167_1_1)&(168_1_1)&(254_1_6)&(308_1_2)&308_1_5&(359_1_2)&(516_1_1)&(517_1_1)&(546_2_2)&(636_1_1)&636_1_9&(710_1_1)&(732_1_1)&(732_2_1)&732_2_4&(836_1_1)&(917_1_1)&(996_1_1)&(1001_1_1)", "Water_depro"], ["124_1_3&124_1_6&124_1_11&163_2_2&(216_1_2)&239_1_9&239_2_9&(571_1_2)&(765_1_2)&787_1_2&(788_1_2)&791_1_3&(846_1_1)", "Water_depro", "340_1_1"], ["Oxonium_depro", "197_1_2&568_1_1", "Phosphate_-1_depro"], ["339_1_1&570_1_1&(649_1_1)&770_1_1&801_1_1&970_1_1", "Oxonium_depro", "(4_1_1)&13_1_4&19_1_1&36_1_3&(49_1_7)&68_1_4&99_1_7&100_1_5&107_1_7&(116_1_1)&116_1_3&141_1_3&141_1_6&141_1_8&141_1_11&159_1_3&159_1_6&166_1_4&171_1_3&209_1_2&223_1_8&(244_1_3)&332_1_2&339_1_2&345_1_5&365_1_2&507_1_3&525_1_6&525_2_4&546_1_4&546_2_6&570_1_2&588_1_2&610_1_2&615_1_2&627_1_5&632_1_2&647_1_2&654_1_2&663_1_2&665_1_3&696_1_2&702_1_6&801_1_2&809_1_6&824_1_3&824_2_2&844_1_2&904_1_3&916_1_3&951_1_5&Asp/Glu_depro"], ["113_1_3", "Oxonium_depro", "(110_1_3)&(110_2_4)", "340_1_1"], ["622_1_1&(695_1_2)&(787_2_2)&(787_3_2)&802_2_1", "(4_1_1)&13_1_4&19_1_1&36_1_3&(49_1_7)&68_1_4&99_1_7&100_1_5&107_1_7&(116_1_1)&116_1_3&141_1_3&141_1_6&141_1_8&141_1_11&159_1_3&159_1_6&166_1_4&171_1_3&209_1_2&223_1_8&(244_1_3)&332_1_2&339_1_2&345_1_5&365_1_2&507_1_3&525_1_6&525_2_4&546_1_4&546_2_6&570_1_2&588_1_2&610_1_2&615_1_2&627_1_5&632_1_2&647_1_2&654_1_2&663_1_2&665_1_3&696_1_2&702_1_6&801_1_2&809_1_6&824_1_3&824_2_2&844_1_2&904_1_3&916_1_3&951_1_5&Asp/Glu_depro", "Oxonium_depro", "(690_1_1)"], ["(4_1_1)&13_1_4&19_1_1&36_1_3&(49_1_7)&68_1_4&99_1_7&100_1_5&107_1_7&(116_1_1)&116_1_3&141_1_3&141_1_6&141_1_8&141_1_11&159_1_3&159_1_6&166_1_4&171_1_3&209_1_2&223_1_8&(244_1_3)&332_1_2&339_1_2&345_1_5&365_1_2&507_1_3&525_1_6&525_2_4&546_1_4&546_2_6&570_1_2&588_1_2&610_1_2&615_1_2&627_1_5&632_1_2&647_1_2&654_1_2&663_1_2&665_1_3&696_1_2&702_1_6&801_1_2&809_1_6&824_1_3&824_2_2&844_1_2&904_1_3&916_1_3&951_1_5&Asp/Glu_depro", "(244_1_2)&368_2_1&(368_2_6)&368_3_1&(368_3_7)&(368_4_3)&873_1_1", "Oxonium_depro", "(203_2_1)&(764_1_1)&(774_2_1)&(819_1_1)"], ["339_1_1&570_1_1&(649_1_1)&770_1_1&801_1_1&970_1_1", "836_2_3", "Phosphate_depro", "Oxonium_depro"]]}, "14463": {"Reaction": "CC1CCC2(OC1)OC1CC3C4CCC5CC(OC6OC(CO)C(O)C(O)C6O)CCC5(C)C4CCC3(C)C1C2C.O=c1ccn(C2OC(COP(=O)([O-])OP(=O)([O-])[O-])C(O)C2O)c(=O)[nH]1.[H+]>>CC1CCC2(OC1)OC1CC3C4CCC5CC(O)CCC5(C)C4CCC3(C)C1C2C.O=c1ccn(C2OC(COP(=O)([O-])OP(=O)([O-])OC3OC(CO)C(O)C(O)C3O)C(O)C2O)c(=O)[nH]1", "Solutions": [["Oxonium_pro", "Phosphate_-1_pro", "(197_1_2)&(568_1_1)"], ["(22_1_4)&80_1_3&(96_1_4)&(102_1_6)&106_1_8&(216_1_3)&229_1_5&236_1_3&(317_1_5)&(329_1_2)&(336_1_3)&(526_1_2)&(527_1_2)&(576_1_2)&(673_1_2)&(745_1_7)&(785_1_2)&(843_1_2)&(984_1_3)&HisN1_pro", "(340_1_1)", "Oxonium_pro"], ["Water_pro", "43_1_4&(787_3_3)&811_1_2", "(197_1_2)&(568_1_1)"], ["(124_1_3)&(124_1_6)&(124_1_11)&(163_2_2)&216_1_2&(239_1_9)&(239_2_9)&571_1_2&765_1_2&(787_1_2)&788_1_2&(791_1_3)&846_1_1", "(340_1_1)", "Water_pro"], ["(339_1_1)&(570_1_1)&649_1_1&(770_1_1)&(801_1_1)&(970_1_1)", "Water_pro", "(56_1_5)&(95_1_4)&97_1_1&157_1_4&159_1_4&163_1_1&167_1_1&168_1_1&254_1_6&308_1_2&(308_1_5)&359_1_2&516_1_1&517_1_1&546_2_2&636_1_1&(636_1_9)&710_1_1&732_1_1&732_2_1&(732_2_4)&836_1_1&917_1_1&996_1_1&1001_1_1"], ["(339_1_1)&(570_1_1)&649_1_1&(770_1_1)&(801_1_1)&(970_1_1)", "4_1_1&(13_1_4)&(19_1_1)&(36_1_3)&49_1_7&(68_1_4)&(99_1_7)&(100_1_5)&(107_1_7)&116_1_1&(116_1_3)&(141_1_3)&(141_1_6)&(141_1_8)&(141_1_11)&(159_1_3)&(159_1_6)&(166_1_4)&(171_1_3)&(209_1_2)&(223_1_8)&244_1_3&(332_1_2)&(339_1_2)&(345_1_5)&(365_1_2)&(507_1_3)&(525_1_6)&(525_2_4)&(546_1_4)&(546_2_6)&(570_1_2)&(588_1_2)&(610_1_2)&(615_1_2)&(627_1_5)&(632_1_2)&(647_1_2)&(654_1_2)&(663_1_2)&(665_1_3)&(696_1_2)&(702_1_6)&(801_1_2)&(809_1_6)&(824_1_3)&(824_2_2)&(844_1_2)&(904_1_3)&(916_1_3)&(951_1_5)&Asp/Glu_pro", "Oxonium_pro"], ["533_1_1", "Water_pro", "(246_1_1)", "(197_1_2)&(568_1_1)"], ["4_1_1&(13_1_4)&(19_1_1)&(36_1_3)&49_1_7&(68_1_4)&(99_1_7)&(100_1_5)&(107_1_7)&116_1_1&(116_1_3)&(141_1_3)&(141_1_6)&(141_1_8)&(141_1_11)&(159_1_3)&(159_1_6)&(166_1_4)&(171_1_3)&(209_1_2)&(223_1_8)&244_1_3&(332_1_2)&(339_1_2)&(345_1_5)&(365_1_2)&(507_1_3)&(525_1_6)&(525_2_4)&(546_1_4)&(546_2_6)&(570_1_2)&(588_1_2)&(610_1_2)&(615_1_2)&(627_1_5)&(632_1_2)&(647_1_2)&(654_1_2)&(663_1_2)&(665_1_3)&(696_1_2)&(702_1_6)&(801_1_2)&(809_1_6)&(824_1_3)&(824_2_2)&(844_1_2)&(904_1_3)&(916_1_3)&(951_1_5)&Asp/Glu_pro", "690_1_1", "(622_1_1)&695_1_2&787_2_2&787_3_2&(802_2_1)", "Oxonium_pro"], ["203_2_1&764_1_1&774_2_1&819_1_1", "244_1_2&(368_2_1)&368_2_6&(368_3_1)&368_3_7&368_4_3&(873_1_1)", "Oxonium_pro", "4_1_1&(13_1_4)&(19_1_1)&(36_1_3)&49_1_7&(68_1_4)&(99_1_7)&(100_1_5)&(107_1_7)&116_1_1&(116_1_3)&(141_1_3)&(141_1_6)&(141_1_8)&(141_1_11)&(159_1_3)&(159_1_6)&(166_1_4)&(171_1_3)&(209_1_2)&(223_1_8)&244_1_3&(332_1_2)&(339_1_2)&(345_1_5)&(365_1_2)&(507_1_3)&(525_1_6)&(525_2_4)&(546_1_4)&(546_2_6)&(570_1_2)&(588_1_2)&(610_1_2)&(615_1_2)&(627_1_5)&(632_1_2)&(647_1_2)&(654_1_2)&(663_1_2)&(665_1_3)&(696_1_2)&(702_1_6)&(801_1_2)&(809_1_6)&(824_1_3)&(824_2_2)&(844_1_2)&(904_1_3)&(916_1_3)&(951_1_5)&Asp/Glu_pro"], ["Oxonium_pro", "(339_1_1)&(570_1_1)&649_1_1&(770_1_1)&(801_1_1)&(970_1_1)", "(8_1_6)&(50_1_3)&(50_2_3)&(111_1_8)&261_1_5&(331_1_5)&593_1_3&775_1_2&873_1_3&(890_1_3)&Lys_depro", "(92_2_6)&(579_1_4)"]]}, "14466": {"Reaction": "[NH3+]C(COP(=O)([O-])[O-])Cc1c[nH]cn1.[OH2:1]>>[NH3+]C(CO)Cc1c[nH]cn1.O=P([O-])([O-])O", "Solutions": [["41_1_1&161_1_1&164_1_2&233_1_1&233_1_2&300_1_2&564_1_2&989_1_1"], ["27_1_1&546_1_1", "27_1_2&(152_1_1)&488_1_4&546_1_3&546_2_5&(738_1_4)&(975_1_1)&(975_3_1)&(1000_1_1)"], ["352_1_2&(352_1_3)", "(180_1_4)&(187_1_3)&463_1_3"], ["338_1_2&(954_1_2)&(954_2_2)", "338_1_1"], ["53_1_4&165_1_2", "165_1_1"], ["222_1_4&955_1_2", "955_1_1"], ["10_1_3&28_1_1&(39_1_2)&42_1_3&(87_2_2)&160_1_2&324_2_4&832_1_1&947_1_3", "28_1_2&160_1_1&832_1_2"], ["565_1_2", "(329_1_6)&(366_1_3)&565_1_1&(652_1_2)&745_1_1&(847_1_4)&(973_1_8)"], ["(35_1_1)&(58_1_1)&(209_1_1)&(223_1_1)&(365_1_1)&(588_1_1)&(615_1_1)&(632_1_1)&(647_1_1)&(654_1_1)&(663_1_1)&(696_1_1)&(757_1_1)&(760_1_1)", "642_1_1&823_1_1&833_1_1&844_1_1"], ["163_2_1", "124_1_3&124_1_6&124_1_11&163_2_2&(216_1_2)&239_1_9&239_2_9&(571_1_2)&(765_1_2)&787_1_2&(788_1_2)&791_1_3&(846_1_1)"]]}, "14467": {"Reaction": "[NH3+]C(CO)Cc1c[nH]cn1.O=P([O-])([O-])O>>[NH3+]C(COP(=O)([O-])[O-])Cc1c[nH]cn1.[OH2:1]", "Solutions": [["(41_1_1)&(161_1_1)&(164_1_2)&(233_1_1)&(233_1_2)&(300_1_2)&(564_1_2)&(989_1_1)"], ["(352_1_2)&352_1_3", "180_1_4&187_1_3&(463_1_3)"], ["(955_1_1)", "(222_1_4)&(955_1_2)"], ["(163_2_1)", "(124_1_3)&(124_1_6)&(124_1_11)&(163_2_2)&216_1_2&(239_1_9)&(239_2_9)&571_1_2&765_1_2&(787_1_2)&788_1_2&(791_1_3)&846_1_1"], ["(27_2_1)", "(27_2_2)&(35_1_2)&(48_1_2)&(58_1_2)&(86_1_2)&222_1_6&(282_1_3)&577_1_2&695_1_3&754_1_2&(757_1_2)&(770_1_2)&(802_1_2)&(802_2_3)"], ["(321_1_2)&989_1_2&(989_1_3)", "(321_1_1)"], ["(27_1_2)&152_1_1&(488_1_4)&(546_1_3)&(546_2_5)&738_1_4&975_1_1&975_3_1&1000_1_1", "(27_1_1)&(546_1_1)"], ["(53_1_4)&(165_1_2)", "(165_1_1)"], ["(10_1_3)&(28_1_1)&39_1_2&(42_1_3)&87_2_2&(160_1_2)&(324_2_4)&(832_1_1)&(947_1_3)", "(28_1_2)&(160_1_1)&(832_1_2)"], ["(642_1_1)&(823_1_1)&(833_1_1)&(844_1_1)", "35_1_1&58_1_1&209_1_1&223_1_1&365_1_1&588_1_1&615_1_1&632_1_1&647_1_1&654_1_1&663_1_1&696_1_1&757_1_1&760_1_1"]]}, "14470": {"Reaction": "[NH3+]C(=CC=CC=O)C(=O)[O-].Nc1ncnc2c1ncn2C1OC(COP(=O)([O-])OP(=O)([O-])OCC2O[CH:41]([n+:41]3[cH:41][cH:41][cH:41][c:41]([C:41]([NH2:41])=[O:41])[cH:41]3)C(O)C2O)C(O)C1O.[OH2:1]>>[NH3+]C(=CC=CC(=O)[O-])C(=O)[O-].Nc1ncnc2c1ncn2C1OC(COP(=O)([O-])OP(=O)([O-])OCC2O[CH:41]([N:41]3[CH:41]=[CH:41][CH2:41][C:41]([C:41]([NH2:41])=[O:41])=[CH:41]3)C(O)C2O)C(O)C1O.[H+].[H+]", "Solutions": [["741_1_2", "741_1_3&843_1_1", "Oxonium_depro", "Oxonium_depro", "292_1_3&547_1_8", "741_1_4"], ["741_1_2", "741_1_3&843_1_1", "Oxonium_depro", "Water_depro", "(34_1_7)", "(4_1_1)&13_1_4&19_1_1&36_1_3&(49_1_7)&68_1_4&99_1_7&100_1_5&107_1_7&(116_1_1)&116_1_3&141_1_3&141_1_6&141_1_8&141_1_11&159_1_3&159_1_6&166_1_4&171_1_3&209_1_2&223_1_8&(244_1_3)&332_1_2&339_1_2&345_1_5&365_1_2&507_1_3&525_1_6&525_2_4&546_1_4&546_2_6&570_1_2&588_1_2&610_1_2&615_1_2&627_1_5&632_1_2&647_1_2&654_1_2&663_1_2&665_1_3&696_1_2&702_1_6&801_1_2&809_1_6&824_1_3&824_2_2&844_1_2&904_1_3&916_1_3&951_1_5&Asp/Glu_depro"], ["683_1_5", "741_1_3&843_1_1", "Oxonium_depro", "Water_depro", "(34_1_7)", "22_1_4&(80_1_3)&96_1_4&102_1_6&(106_1_8)&216_1_3&(229_1_5)&(236_1_3)&317_1_5&329_1_2&336_1_3&526_1_2&527_1_2&576_1_2&673_1_2&745_1_7&785_1_2&843_1_2&984_1_3&HisN1_depro"], ["Water_depro", "741_1_2", "56_1_5&95_1_4&(97_1_1)&(157_1_4)&(159_1_4)&(163_1_1)&(167_1_1)&(168_1_1)&(254_1_6)&(308_1_2)&308_1_5&(359_1_2)&(516_1_1)&(517_1_1)&(546_2_2)&(636_1_1)&636_1_9&(710_1_1)&(732_1_1)&(732_2_1)&732_2_4&(836_1_1)&(917_1_1)&(996_1_1)&(1001_1_1)", "741_1_3&843_1_1", "Carboxylic_depro", "Oxonium_depro"], ["Oxonium_depro", "683_1_5", "Water_depro", "(38_1_10)", "741_1_3&843_1_1", "292_1_3&547_1_8"], ["Water_depro", "124_1_3&124_1_6&124_1_11&163_2_2&(216_1_2)&239_1_9&239_2_9&(571_1_2)&(765_1_2)&787_1_2&(788_1_2)&791_1_3&(846_1_1)", "Water_depro", "683_1_5", "741_1_3&843_1_1", "(34_1_7)"], ["741_1_2", "741_1_3&843_1_1", "(93_1_4)&(93_3_4)", "Water_depro", "292_1_3&547_1_8", "Water_depro"], ["683_1_5", "741_1_3&843_1_1", "Oxonium_depro", "Oxonium_depro", "22_1_4&(80_1_3)&96_1_4&102_1_6&(106_1_8)&216_1_3&(229_1_5)&(236_1_3)&317_1_5&329_1_2&336_1_3&526_1_2&527_1_2&576_1_2&673_1_2&745_1_7&785_1_2&843_1_2&984_1_3&HisN1_depro", "Carboxylic_depro"], ["683_1_5", "741_1_3&843_1_1", "Water_depro", "Oxonium_depro", "Carboxylic_depro", "124_1_3&124_1_6&124_1_11&163_2_2&(216_1_2)&239_1_9&239_2_9&(571_1_2)&(765_1_2)&787_1_2&(788_1_2)&791_1_3&(846_1_1)"], ["741_1_2", "22_1_4&(80_1_3)&96_1_4&102_1_6&(106_1_8)&216_1_3&(229_1_5)&(236_1_3)&317_1_5&329_1_2&336_1_3&526_1_2&527_1_2&576_1_2&673_1_2&745_1_7&785_1_2&843_1_2&984_1_3&HisN1_depro", "Water_depro", "Oxonium_depro", "56_1_5&95_1_4&(97_1_1)&(157_1_4)&(159_1_4)&(163_1_1)&(167_1_1)&(168_1_1)&(254_1_6)&(308_1_2)&308_1_5&(359_1_2)&(516_1_1)&(517_1_1)&(546_2_2)&(636_1_1)&636_1_9&(710_1_1)&(732_1_1)&(732_2_1)&732_2_4&(836_1_1)&(917_1_1)&(996_1_1)&(1001_1_1)", "741_1_3&843_1_1", "292_1_3&547_1_8"]]}, "14471": {"Reaction": "[NH3+]C(=CC=CC(=O)[O-])C(=O)[O-].Nc1ncnc2c1ncn2C1OC(COP(=O)([O-])OP(=O)([O-])OCC2O[CH:41]([N:41]3[CH:41]=[CH:41][CH2:41][C:41]([C:41]([NH2:41])=[O:41])=[CH:41]3)C(O)C2O)C(O)C1O.[H+].[H+]>>[NH3+]C(=CC=CC=O)C(=O)[O-].Nc1ncnc2c1ncn2C1OC(COP(=O)([O-])OP(=O)([O-])OCC2O[CH:41]([n+:41]3[cH:41][cH:41][cH:41][c:41]([C:41]([NH2:41])=[O:41])[cH:41]3)C(O)C2O)C(O)C1O.[OH2:1]", "Solutions": [["Oxonium_pro", "4_1_1&(13_1_4)&(19_1_1)&(36_1_3)&49_1_7&(68_1_4)&(99_1_7)&(100_1_5)&(107_1_7)&116_1_1&(116_1_3)&(141_1_3)&(141_1_6)&(141_1_8)&(141_1_11)&(159_1_3)&(159_1_6)&(166_1_4)&(171_1_3)&(209_1_2)&(223_1_8)&244_1_3&(332_1_2)&(339_1_2)&(345_1_5)&(365_1_2)&(507_1_3)&(525_1_6)&(525_2_4)&(546_1_4)&(546_2_6)&(570_1_2)&(588_1_2)&(610_1_2)&(615_1_2)&(627_1_5)&(632_1_2)&(647_1_2)&(654_1_2)&(663_1_2)&(665_1_3)&(696_1_2)&(702_1_6)&(801_1_2)&(809_1_6)&(824_1_3)&(824_2_2)&(844_1_2)&(904_1_3)&(916_1_3)&(951_1_5)&Asp/Glu_pro", "34_1_7", "Water_pro", "(741_1_3)&(843_1_1)", "(741_1_2)"], ["(774_2_3)", "Oxonium_pro", "(741_1_3)&(843_1_1)", "(92_1_6)&306_1_11", "Oxonium_pro", "(741_1_2)"], ["Water_pro", "34_1_7", "Water_pro", "(741_1_3)&(843_1_1)", "(124_1_3)&(124_1_6)&(124_1_11)&(163_2_2)&216_1_2&(239_1_9)&(239_2_9)&571_1_2&765_1_2&(787_1_2)&788_1_2&(791_1_3)&846_1_1", "(683_1_5)"], ["Water_pro", "Carboxylic_pro", "Oxonium_pro", "(56_1_5)&(95_1_4)&97_1_1&157_1_4&159_1_4&163_1_1&167_1_1&168_1_1&254_1_6&308_1_2&(308_1_5)&359_1_2&516_1_1&517_1_1&546_2_2&636_1_1&(636_1_9)&710_1_1&732_1_1&732_2_1&(732_2_4)&836_1_1&917_1_1&996_1_1&1001_1_1", "(741_1_3)&(843_1_1)", "(741_1_2)"], ["93_1_4&93_3_4", "(292_1_3)&(547_1_8)", "Water_pro", "Water_pro", "(741_1_3)&(843_1_1)", "(741_1_2)"], ["(292_1_3)&(547_1_8)", "(741_1_3)&(843_1_1)", "(683_1_5)", "Water_pro", "Oxonium_pro", "38_1_10"], ["Oxonium_pro", "(22_1_4)&80_1_3&(96_1_4)&(102_1_6)&106_1_8&(216_1_3)&229_1_5&236_1_3&(317_1_5)&(329_1_2)&(336_1_3)&(526_1_2)&(527_1_2)&(576_1_2)&(673_1_2)&(745_1_7)&(785_1_2)&(843_1_2)&(984_1_3)&HisN1_pro", "34_1_7", "Water_pro", "(741_1_3)&(843_1_1)", "(683_1_5)"], ["Carboxylic_pro", "(741_1_3)&(843_1_1)", "Oxonium_pro", "Oxonium_pro", "(22_1_4)&80_1_3&(96_1_4)&(102_1_6)&106_1_8&(216_1_3)&229_1_5&236_1_3&(317_1_5)&(329_1_2)&(336_1_3)&(526_1_2)&(527_1_2)&(576_1_2)&(673_1_2)&(745_1_7)&(785_1_2)&(843_1_2)&(984_1_3)&HisN1_pro", "(683_1_5)"], ["Carboxylic_pro", "(124_1_3)&(124_1_6)&(124_1_11)&(163_2_2)&216_1_2&(239_1_9)&(239_2_9)&571_1_2&765_1_2&(787_1_2)&788_1_2&(791_1_3)&846_1_1", "(741_1_3)&(843_1_1)", "(683_1_5)", "Water_pro", "Oxonium_pro"], ["Oxonium_pro", "(292_1_3)&(547_1_8)", "Oxonium_pro", "(803_1_4)", "(92_1_3)&(92_2_3)&(100_1_2)&(619_1_3)&(711_1_2)&(803_1_3)&804_1_2", "(92_1_2)&(92_2_2)&(100_1_1)&(619_1_2)&(711_1_1)&(803_1_2)&804_1_3", "(741_1_4)"]]}, "14474": {"Reaction": "CCCC(=O)SCCNC(=O)CCNC(=O)C(O)C(C)(C)COP(=O)([O-])OP(=O)([O-])OCC1OC(n2cnc3c(N)ncnc32)C(O)C1OP(=O)([O-])[O-].Nc1ncnc2c1ncn2C1OC(COP(=O)([O-])OP(=O)([O-])OCC2O[CH:41]([n+:41]3[cH:41][cH:41][cH:41][c:41]([C:41]([NH2:41])=[O:41])[cH:41]3)C(O)C2O)C(O)C1OP(=O)([O-])[O-]>>CC=CC(=O)SCCNC(=O)CCNC(=O)C(O)C(C)(C)COP(=O)([O-])OP(=O)([O-])OCC1OC(n2cnc3c(N)ncnc32)C(O)C1OP(=O)([O-])[O-].Nc1ncnc2c1ncn2C1OC(COP(=O)([O-])OP(=O)([O-])OCC2O[CH:41]([N:41]3[CH:41]=[CH:41][CH2:41][C:41]([C:41]([NH2:41])=[O:41])=[CH:41]3)C(O)C2O)C(O)C1OP(=O)([O-])[O-].[H+]", "Solutions": [["Water_depro", "(70_1_2)&(620_1_2)", "(620_1_1)"], ["Water_depro", "(606_1_2)", "(606_1_1)"], ["Water_depro", "(70_1_2)&(620_1_2)", "(108_1_4)", "(108_1_1)&(130_1_1)&139_1_4&(142_1_1)&(211_1_1)&(211_1_4)&(277_1_12)&(304_1_1)&(319_1_1)&(353_1_1)&(551_1_1)&(800_1_1)"], ["Oxonium_depro", "(319_1_2)", "(108_1_6)&255_1_1&303_1_3&(319_1_3)&(346_1_5)&604_1_3&604_1_6&604_1_9&691_1_3&(725_1_2)&867_1_2", "(108_1_1)&(130_1_1)&139_1_4&(142_1_1)&(211_1_1)&(211_1_4)&(277_1_12)&(304_1_1)&(319_1_1)&(353_1_1)&(551_1_1)&(800_1_1)"], ["Water_depro", "969_1_1&969_1_3&969_1_5&969_1_7", "(108_1_1)&(130_1_1)&139_1_4&(142_1_1)&(211_1_1)&(211_1_4)&(277_1_12)&(304_1_1)&(319_1_1)&(353_1_1)&(551_1_1)&(800_1_1)", "56_1_5&95_1_4&(97_1_1)&(157_1_4)&(159_1_4)&(163_1_1)&(167_1_1)&(168_1_1)&(254_1_6)&(308_1_2)&308_1_5&(359_1_2)&(516_1_1)&(517_1_1)&(546_2_2)&(636_1_1)&636_1_9&(710_1_1)&(732_1_1)&(732_2_1)&732_2_4&(836_1_1)&(917_1_1)&(996_1_1)&(1001_1_1)"], ["969_1_1&969_1_3&969_1_5&969_1_7", "(890_1_2)", "Water_depro", "(354_1_1)"], ["(294_1_2)&(739_1_2)", "(236_2_3)&(294_1_3)&Arg_depro", "(108_1_1)&(130_1_1)&139_1_4&(142_1_1)&(211_1_1)&(211_1_4)&(277_1_12)&(304_1_1)&(319_1_1)&(353_1_1)&(551_1_1)&(800_1_1)", "Oxonium_depro"], ["Oxonium_depro", "972_1_1", "4_1_5&(4_1_8)&584_1_2&621_1_3&HisN3_depro", "(620_1_1)"], ["(566_1_2)", "(319_1_2)", "(108_1_1)&(130_1_1)&139_1_4&(142_1_1)&(211_1_1)&(211_1_4)&(277_1_12)&(304_1_1)&(319_1_1)&(353_1_1)&(551_1_1)&(800_1_1)", "Water_depro"], ["969_1_1&969_1_3&969_1_5&969_1_7", "354_1_2&969_1_2&969_1_4&969_1_6&969_1_8", "(120_1_1)", "Oxonium_depro"]]}, "14475": {"Reaction": "CC=CC(=O)SCCNC(=O)CCNC(=O)C(O)C(C)(C)COP(=O)([O-])OP(=O)([O-])OCC1OC(n2cnc3c(N)ncnc32)C(O)C1OP(=O)([O-])[O-].Nc1ncnc2c1ncn2C1OC(COP(=O)([O-])OP(=O)([O-])OCC2O[CH:41]([N:41]3[CH:41]=[CH:41][CH2:41][C:41]([C:41]([NH2:41])=[O:41])=[CH:41]3)C(O)C2O)C(O)C1OP(=O)([O-])[O-].[H+]>>CCCC(=O)SCCNC(=O)CCNC(=O)C(O)C(C)(C)COP(=O)([O-])OP(=O)([O-])OCC1OC(n2cnc3c(N)ncnc32)C(O)C1OP(=O)([O-])[O-].Nc1ncnc2c1ncn2C1OC(COP(=O)([O-])OP(=O)([O-])OCC2O[CH:41]([n+:41]3[cH:41][cH:41][cH:41][c:41]([C:41]([NH2:41])=[O:41])[cH:41]3)C(O)C2O)C(O)C1OP(=O)([O-])[O-]", "Solutions": [["Water_pro", "620_1_1", "70_1_2&620_1_2"], ["Water_pro", "606_1_1", "606_1_2"], ["354_1_1", "(312_1_1)", "Oxonium_pro", "(969_1_1)&(969_1_3)&(969_1_5)&(969_1_7)"], ["120_1_1", "(969_1_1)&(969_1_3)&(969_1_5)&(969_1_7)", "(354_1_2)&(969_1_2)&(969_1_4)&(969_1_6)&(969_1_8)", "Oxonium_pro"], ["108_1_1&130_1_1&(139_1_4)&142_1_1&211_1_1&211_1_4&277_1_12&304_1_1&319_1_1&353_1_1&551_1_1&800_1_1", "Water_pro", "(969_1_1)&(969_1_3)&(969_1_5)&(969_1_7)", "(56_1_5)&(95_1_4)&97_1_1&157_1_4&159_1_4&163_1_1&167_1_1&168_1_1&254_1_6&308_1_2&(308_1_5)&359_1_2&516_1_1&517_1_1&546_2_2&636_1_1&(636_1_9)&710_1_1&732_1_1&732_2_1&(732_2_4)&836_1_1&917_1_1&996_1_1&1001_1_1"], ["(22_1_4)&80_1_3&(96_1_4)&(102_1_6)&106_1_8&(216_1_3)&229_1_5&236_1_3&(317_1_5)&(329_1_2)&(336_1_3)&(526_1_2)&(527_1_2)&(576_1_2)&(673_1_2)&(745_1_7)&(785_1_2)&(843_1_2)&(984_1_3)&HisN1_pro", "620_1_1", "(10_1_1)&(947_1_1)", "Oxonium_pro"], ["108_1_1&130_1_1&(139_1_4)&142_1_1&211_1_1&211_1_4&277_1_12&304_1_1&319_1_1&353_1_1&551_1_1&800_1_1", "294_1_2&739_1_2", "236_2_3&294_1_3&Arg_pro", "Oxonium_pro"], ["108_1_1&130_1_1&(139_1_4)&142_1_1&211_1_1&211_1_4&277_1_12&304_1_1&319_1_1&353_1_1&551_1_1&800_1_1", "566_1_2", "319_1_2", "Water_pro"], ["(124_1_3)&(124_1_6)&(124_1_11)&(163_2_2)&216_1_2&(239_1_9)&(239_2_9)&571_1_2&765_1_2&(787_1_2)&788_1_2&(791_1_3)&846_1_1", "620_1_1", "(10_1_1)&(947_1_1)", "Water_pro"], ["Water_pro", "620_1_1", "(56_1_5)&(95_1_4)&97_1_1&157_1_4&159_1_4&163_1_1&167_1_1&168_1_1&254_1_6&308_1_2&(308_1_5)&359_1_2&516_1_1&517_1_1&546_2_2&636_1_1&(636_1_9)&710_1_1&732_1_1&732_2_1&(732_2_4)&836_1_1&917_1_1&996_1_1&1001_1_1", "315_1_2&(341_1_1)&341_1_2&343_1_2&347_1_3&(499_1_1)&499_1_2"]]}, "14478": {"Reaction": "CCCC(=O)SCCNC(=O)CCNC(=O)C(O)C(C)(C)COP(=O)([O-])OP(=O)([O-])OCC1OC(n2cnc3c(N)ncnc32)C(O)C1OP(=O)([O-])[O-].Nc1ncnc2c1ncn2C1OC(COP(=O)([O-])OP(=O)([O-])OCC(O)C(O)C(O)[CH2:40][n:40]2[c:40]3[n:40][c:40](=[O:40])[n-:40][c:40](=[O:40])[c:40]-3[n:40][c:40]3[cH:40][c:40]([CH3:40])[c:40]([CH3:40])[cH:40][c:40]32)C(O)C1O.[H+]>>CC=CC(=O)SCCNC(=O)CCNC(=O)C(O)C(C)(C)COP(=O)([O-])OP(=O)([O-])OCC1OC(n2cnc3c(N)ncnc32)C(O)C1OP(=O)([O-])[O-].Nc1ncnc2c1ncn2C1OC(COP(=O)([O-])OP(=O)([O-])OCC(O)C(O)C(O)[CH2:40][N:40]2[c:40]3[cH:40][c:40]([CH3:40])[c:40]([CH3:40])[cH:40][c:40]3[NH:40][c:40]3[c:40]2[nH:40][c:40](=[O:40])[nH:40][c:40]3=[O:40])C(O)C1O", "Solutions": ["infeasible"]}, "14479": {"Reaction": "CC=CC(=O)SCCNC(=O)CCNC(=O)C(O)C(C)(C)COP(=O)([O-])OP(=O)([O-])OCC1OC(n2cnc3c(N)ncnc32)C(O)C1OP(=O)([O-])[O-].Nc1ncnc2c1ncn2C1OC(COP(=O)([O-])OP(=O)([O-])OCC(O)C(O)C(O)[CH2:40][N:40]2[c:40]3[cH:40][c:40]([CH3:40])[c:40]([CH3:40])[cH:40][c:40]3[NH:40][c:40]3[c:40]2[nH:40][c:40](=[O:40])[nH:40][c:40]3=[O:40])C(O)C1O>>CCCC(=O)SCCNC(=O)CCNC(=O)C(O)C(C)(C)COP(=O)([O-])OP(=O)([O-])OCC1OC(n2cnc3c(N)ncnc32)C(O)C1OP(=O)([O-])[O-].Nc1ncnc2c1ncn2C1OC(COP(=O)([O-])OP(=O)([O-])OCC(O)C(O)C(O)[CH2:40][n:40]2[c:40]3[n:40][c:40](=[O:40])[n-:40][c:40](=[O:40])[c:40]-3[n:40][c:40]3[cH:40][c:40]([CH3:40])[c:40]([CH3:40])[cH:40][c:40]32)C(O)C1O.[H+]", "Solutions": ["infeasible"]}, "14482": {"Reaction": "CSCCC(=O)C(O)=COP(=O)([O-])[O-].[OH2:1]>>CSCCC(=O)C(O)=CO.O=P([O-])([O-])O", "Solutions": [["41_1_1&161_1_1&164_1_2&233_1_1&233_1_2&300_1_2&564_1_2&989_1_1"], ["352_1_2&(352_1_3)", "(180_1_4)&(187_1_3)&463_1_3"], ["338_1_2&(954_1_2)&(954_2_2)", "338_1_1"], ["53_1_4&165_1_2", "165_1_1"], ["11_1_1", "11_1_2"], ["222_1_4&955_1_2", "955_1_1"], ["44_1_2", "44_1_3"], ["10_1_3&28_1_1&(39_1_2)&42_1_3&(87_2_2)&160_1_2&324_2_4&832_1_1&947_1_3", "28_1_2&160_1_1&832_1_2"], ["565_1_2", "(329_1_6)&(366_1_3)&565_1_1&(652_1_2)&745_1_1&(847_1_4)&(973_1_8)"], ["(35_1_1)&(58_1_1)&(209_1_1)&(223_1_1)&(365_1_1)&(588_1_1)&(615_1_1)&(632_1_1)&(647_1_1)&(654_1_1)&(663_1_1)&(696_1_1)&(757_1_1)&(760_1_1)", "642_1_1&823_1_1&833_1_1&844_1_1"]]}, "14483": {"Reaction": "CSCCC(=O)C(O)=CO.O=P([O-])([O-])O>>CSCCC(=O)C(O)=COP(=O)([O-])[O-].[OH2:1]", "Solutions": [["(41_1_1)&(161_1_1)&(164_1_2)&(233_1_1)&(233_1_2)&(300_1_2)&(564_1_2)&(989_1_1)"], ["(352_1_2)&352_1_3", "180_1_4&187_1_3&(463_1_3)"], ["(44_1_3)", "(44_1_2)"], ["(955_1_1)", "(222_1_4)&(955_1_2)"], ["(163_2_1)", "(124_1_3)&(124_1_6)&(124_1_11)&(163_2_2)&216_1_2&(239_1_9)&(239_2_9)&571_1_2&765_1_2&(787_1_2)&788_1_2&(791_1_3)&846_1_1"], ["(27_2_1)", "(27_2_2)&(35_1_2)&(48_1_2)&(58_1_2)&(86_1_2)&222_1_6&(282_1_3)&577_1_2&695_1_3&754_1_2&(757_1_2)&(770_1_2)&(802_1_2)&(802_2_3)"], ["(53_1_4)&(165_1_2)", "(165_1_1)"], ["(10_1_3)&(28_1_1)&39_1_2&(42_1_3)&87_2_2&(160_1_2)&(324_2_4)&(832_1_1)&(947_1_3)", "(28_1_2)&(160_1_1)&(832_1_2)"], ["(642_1_1)&(823_1_1)&(833_1_1)&(844_1_1)", "35_1_1&58_1_1&209_1_1&223_1_1&365_1_1&588_1_1&615_1_1&632_1_1&647_1_1&654_1_1&663_1_1&696_1_1&757_1_1&760_1_1"], ["(338_1_2)&954_1_2&954_2_2", "(338_1_1)"]]}, "14486": {"Reaction": "CC(C)=CCCC(C)=CCCC(C)=CCOP(=O)([O-])OP(=O)([O-])[O-].[OH2:1]>>C=C1CCCC2(C)CCC(C(C)C)C(O)C12.O=P([O-])([O-])OP(=O)([O-])O", "Solutions": [["264_1_1", "(5_1_1)&(94_1_1)&(169_1_1)&(973_1_5)", "(552_1_1)", "259_1_4", "(261_1_4)", "261_1_2", "264_1_3"], ["261_1_1", "261_1_2", "(261_1_4)", "264_1_3", "(5_1_1)&(94_1_1)&(169_1_1)&(973_1_5)", "(552_1_1)", "222_1_4&955_1_2"], ["265_1_5", "265_1_7", "(552_1_1)", "253_1_3", "(5_1_1)&(94_1_1)&(169_1_1)&(973_1_5)", "261_1_1", "265_1_3"], ["89_1_1&253_1_1&259_1_1&265_1_1", "262_1_4", "254_1_4", "(552_1_1)", "2_1_3", "265_1_3", "340_1_2&840_1_3"], ["264_1_1", "2_2_3&(726_1_1)&726_1_7&(731_1_1)&(738_1_2)", "329_1_6&366_1_3&(565_1_1)&652_1_2&(745_1_1)&847_1_4&973_1_8", "264_1_2", "(552_1_1)", "254_1_4", "261_1_2"], ["261_1_1", "2_2_3&(726_1_1)&726_1_7&(731_1_1)&(738_1_2)", "263_1_4", "340_1_2&840_1_3", "(552_1_1)", "254_1_4", "261_1_2"], ["(552_1_1)", "27_2_2&35_1_2&48_1_2&58_1_2&86_1_2&(222_1_6)&282_1_3&(577_1_2)&(695_1_3)&(754_1_2)&757_1_2&770_1_2&802_1_2&802_2_3", "(5_1_1)&(94_1_1)&(169_1_1)&(973_1_5)", "89_1_1&253_1_1&259_1_1&265_1_1", "262_1_4", "254_1_4", "265_1_3"], ["264_1_1", "254_1_1", "264_1_2", "(552_1_1)", "(5_1_1)&(94_1_1)&(169_1_1)&(973_1_5)", "264_1_3", "(190_1_2)"], ["261_1_1", "2_2_3&(726_1_1)&726_1_7&(731_1_1)&(738_1_2)", "265_1_5", "261_1_4", "(552_1_1)", "265_1_3", "340_1_2&840_1_3"], ["264_1_1", "254_1_4", "(552_1_1)", "(557_2_3)&933_1_6", "(5_1_1)&(94_1_1)&(169_1_1)&(973_1_5)", "264_1_2", "261_1_2"]]}, "14487": {"Reaction": "C=C1CCCC2(C)CCC(C(C)C)C(O)C12.O=P([O-])([O-])OP(=O)([O-])O>>CC(C)=CCCC(C)=CCCC(C)=CCOP(=O)([O-])OP(=O)([O-])[O-].[OH2:1]", "Solutions": [["(265_1_3)", "(254_1_4)", "(262_1_4)", "5_1_1&94_1_1&169_1_1&973_1_5", "(89_1_1)&(253_1_1)&(259_1_1)&(265_1_1)", "(27_2_2)&(35_1_2)&(48_1_2)&(58_1_2)&(86_1_2)&222_1_6&(282_1_3)&577_1_2&695_1_3&754_1_2&(757_1_2)&(770_1_2)&(802_1_2)&(802_2_3)", "552_1_1"], ["552_1_1", "(27_2_2)&(35_1_2)&(48_1_2)&(58_1_2)&(86_1_2)&222_1_6&(282_1_3)&577_1_2&695_1_3&754_1_2&(757_1_2)&(770_1_2)&(802_1_2)&(802_2_3)", "(265_1_3)", "(254_1_4)", "5_1_1&94_1_1&169_1_1&973_1_5", "(263_1_4)", "(261_1_1)"], ["(261_1_2)", "(222_1_4)&(955_1_2)", "(264_1_3)", "261_1_4", "5_1_1&94_1_1&169_1_1&973_1_5", "(261_1_1)", "552_1_1"], ["552_1_1", "(253_1_3)", "(265_1_7)", "(261_1_3)", "5_1_1&94_1_1&169_1_1&973_1_5", "(261_1_2)", "(261_1_1)"], ["(261_1_2)", "(259_1_4)", "5_1_1&94_1_1&169_1_1&973_1_5", "(264_1_1)", "(264_1_3)", "261_1_4", "552_1_1"], ["(261_1_2)", "(254_1_4)", "(264_1_2)", "557_2_3&(933_1_6)", "5_1_1&94_1_1&169_1_1&973_1_5", "(264_1_1)", "552_1_1"], ["(261_1_2)", "(2_2_3)&726_1_1&(726_1_7)&731_1_1&738_1_2", "(329_1_6)&(366_1_3)&565_1_1&(652_1_2)&745_1_1&(847_1_4)&(973_1_8)", "(254_1_4)", "552_1_1", "(264_1_2)", "(264_1_1)"], ["552_1_1", "(253_1_3)", "(265_1_7)", "(265_1_5)", "5_1_1&94_1_1&169_1_1&973_1_5", "(265_1_3)", "(261_1_1)"], ["(265_1_3)", "(261_1_1)", "552_1_1", "(261_1_4)", "5_1_1&94_1_1&169_1_1&973_1_5", "(27_2_2)&(35_1_2)&(48_1_2)&(58_1_2)&(86_1_2)&222_1_6&(282_1_3)&577_1_2&695_1_3&754_1_2&(757_1_2)&(770_1_2)&(802_1_2)&(802_2_3)", "(261_1_3)"], ["(265_1_3)", "(254_1_4)", "(27_2_2)&(35_1_2)&(48_1_2)&(58_1_2)&(86_1_2)&222_1_6&(282_1_3)&577_1_2&695_1_3&754_1_2&(757_1_2)&(770_1_2)&(802_1_2)&(802_2_3)", "552_1_1", "5_1_1&94_1_1&169_1_1&973_1_5", "(264_1_2)", "(262_1_1)&(263_1_1)"]]}, "14490": {"Reaction": "CC1OC(CO)C2OP(=O)([O-])OC12.[OH2:1]>>CC1OC(CO)C(O)C1OP(=O)([O-])[O-].[H+]", "Solutions": [["27_2_1", "56_1_5&95_1_4&(97_1_1)&(157_1_4)&(159_1_4)&(163_1_1)&(167_1_1)&(168_1_1)&(254_1_6)&(308_1_2)&308_1_5&(359_1_2)&(516_1_1)&(517_1_1)&(546_2_2)&(636_1_1)&636_1_9&(710_1_1)&(732_1_1)&(732_2_1)&732_2_4&(836_1_1)&(917_1_1)&(996_1_1)&(1001_1_1)", "Water_depro"], ["955_1_1", "(108_1_6)&255_1_1&303_1_3&(319_1_3)&(346_1_5)&604_1_3&604_1_6&604_1_9&691_1_3&(725_1_2)&867_1_2", "Oxonium_depro"], ["Oxonium_depro", "41_1_1&161_1_1&164_1_2&233_1_1&233_1_2&300_1_2&564_1_2&989_1_1", "Phosphate_-1_depro"], ["Water_depro", "41_1_1&161_1_1&164_1_2&233_1_1&233_1_2&300_1_2&564_1_2&989_1_1", "(43_1_4)&787_3_3&(811_1_2)"], ["184_1_3&184_2_2&230_1_1&230_1_5&(230_1_16)&(721_1_2)&890_1_1", "Water_depro", "(352_1_1)"], ["(352_1_1)", "(8_1_6)&(50_1_3)&(50_2_3)&(111_1_8)&261_1_5&(331_1_5)&593_1_3&775_1_2&873_1_3&(890_1_3)&Lys_depro", "Oxonium_depro"], ["(566_1_2)", "Water_depro", "955_1_1"], ["27_2_1", "Oxonium_depro", "(4_1_1)&13_1_4&19_1_1&36_1_3&(49_1_7)&68_1_4&99_1_7&100_1_5&107_1_7&(116_1_1)&116_1_3&141_1_3&141_1_6&141_1_8&141_1_11&159_1_3&159_1_6&166_1_4&171_1_3&209_1_2&223_1_8&(244_1_3)&332_1_2&339_1_2&345_1_5&365_1_2&507_1_3&525_1_6&525_2_4&546_1_4&546_2_6&570_1_2&588_1_2&610_1_2&615_1_2&627_1_5&632_1_2&647_1_2&654_1_2&663_1_2&665_1_3&696_1_2&702_1_6&801_1_2&809_1_6&824_1_3&824_2_2&844_1_2&904_1_3&916_1_3&951_1_5&Asp/Glu_depro"], ["Oxonium_depro", "92_2_6&579_1_4", "27_2_1", "8_1_6&50_1_3&50_2_3&111_1_8&(261_1_5)&331_1_5&(593_1_3)&(775_1_2)&(873_1_3)&890_1_3&Lys_pro"], ["321_1_1", "321_1_2&(989_1_2)&989_1_3", "Phosphate_-1_depro", "Oxonium_depro"]]}, "14491": {"Reaction": "CC1OC(CO)C(O)C1OP(=O)([O-])[O-].[H+]>>CC1OC(CO)C2OP(=O)([O-])OC12.[OH2:1]", "Solutions": [["(27_2_1)", "4_1_1&(13_1_4)&(19_1_1)&(36_1_3)&49_1_7&(68_1_4)&(99_1_7)&(100_1_5)&(107_1_7)&116_1_1&(116_1_3)&(141_1_3)&(141_1_6)&(141_1_8)&(141_1_11)&(159_1_3)&(159_1_6)&(166_1_4)&(171_1_3)&(209_1_2)&(223_1_8)&244_1_3&(332_1_2)&(339_1_2)&(345_1_5)&(365_1_2)&(507_1_3)&(525_1_6)&(525_2_4)&(546_1_4)&(546_2_6)&(570_1_2)&(588_1_2)&(610_1_2)&(615_1_2)&(627_1_5)&(632_1_2)&(647_1_2)&(654_1_2)&(663_1_2)&(665_1_3)&(696_1_2)&(702_1_6)&(801_1_2)&(809_1_6)&(824_1_3)&(824_2_2)&(844_1_2)&(904_1_3)&(916_1_3)&(951_1_5)&Asp/Glu_pro", "Oxonium_pro"], ["(27_2_1)", "Water_pro", "(56_1_5)&(95_1_4)&97_1_1&157_1_4&159_1_4&163_1_1&167_1_1&168_1_1&254_1_6&308_1_2&(308_1_5)&359_1_2&516_1_1&517_1_1&546_2_2&636_1_1&(636_1_9)&710_1_1&732_1_1&732_2_1&(732_2_4)&836_1_1&917_1_1&996_1_1&1001_1_1"], ["(955_1_1)", "Oxonium_pro", "108_1_6&(255_1_1)&(303_1_3)&319_1_3&346_1_5&(604_1_3)&(604_1_6)&(604_1_9)&(691_1_3)&725_1_2&(867_1_2)&Tys_pro"], ["Oxonium_pro", "Phosphate_-1_pro", "(41_1_1)&(161_1_1)&(164_1_2)&(233_1_1)&(233_1_2)&(300_1_2)&(564_1_2)&(989_1_1)"], ["566_1_2", "(955_1_1)", "Water_pro"], ["352_1_1", "Oxonium_pro", "8_1_6&50_1_3&50_2_3&111_1_8&(261_1_5)&331_1_5&(593_1_3)&(775_1_2)&(873_1_3)&890_1_3&Lys_pro"], ["(184_1_3)&(184_2_2)&(230_1_1)&(230_1_5)&230_1_16&721_1_2&(890_1_1)", "352_1_1", "Water_pro"], ["Water_pro", "43_1_4&(787_3_3)&811_1_2", "(41_1_1)&(161_1_1)&(164_1_2)&(233_1_1)&(233_1_2)&(300_1_2)&(564_1_2)&(989_1_1)"], ["Water_pro", "(904_1_2)", "Phosphate_-1_pro", "(163_1_2)"], ["108_1_6&(255_1_1)&(303_1_3)&319_1_3&346_1_5&(604_1_3)&(604_1_6)&(604_1_9)&(691_1_3)&725_1_2&(867_1_2)&Tys_pro", "340_1_2&840_1_3", "(565_1_2)", "Oxonium_pro"]]}, "14494": {"Reaction": "CNC(CCCNC(=[NH2+])NC1OC(COP(=O)([O-])OP(=O)([O-])OCC2OC(n3cnc4c(N)ncnc43)C(O)C2O)C(O)C1O)C(C)=O.[OH2:1]>>CNC(CCCNC(N)=[NH2+])C(C)=O.Nc1ncnc2c1ncn2C1OC(COP(=O)([O-])OP(=O)([O-])OCC2OC(O)C(O)C2O)C(O)C1O", "Solutions": [["(618_1_1)", "683_1_5"], ["(824_1_2)", "27_2_1", "(622_1_1)&695_1_2&787_2_2&787_3_2&(802_2_1)"], ["(824_1_2)", "690_1_2", "203_2_2&690_1_3&819_1_2"], ["(618_1_1)", "185_1_8&(680_1_1)&(880_1_1)", "19_2_1&559_1_1&561_1_1&644_1_1"], ["(824_1_2)", "(690_1_1)", "19_2_1&559_1_1&561_1_1&644_1_1"], ["(10_1_3)&(28_1_1)&39_1_2&(42_1_3)&87_2_2&(160_1_2)&(324_2_4)&(832_1_1)&(947_1_3)", "(618_1_1)", "741_1_2"], ["45_1_1&(45_1_2)&548_1_1", "36_1_2&548_1_2", "(824_1_2)", "(690_1_1)"], ["(360_1_2)", "(360_1_1)", "683_1_5", "224_1_1&524_1_1&525_1_4&525_2_1&1005_1_1"], ["829_1_1", "(824_1_2)", "829_1_2", "(690_1_1)"], ["(618_1_1)", "95_1_2", "(56_1_2)", "203_2_2&690_1_3&819_1_2"]]}, "14495": {"Reaction": "CNC(CCCNC(N)=[NH2+])C(C)=O.Nc1ncnc2c1ncn2C1OC(COP(=O)([O-])OP(=O)([O-])OCC2OC(O)C(O)C2O)C(O)C1O>>CNC(CCCNC(=[NH2+])NC1OC(COP(=O)([O-])OP(=O)([O-])OCC2OC(n3cnc4c(N)ncnc43)C(O)C2O)C(O)C1O)C(C)=O.[OH2:1]", "Solutions": [["(683_1_5)", "618_1_1"], ["622_1_1&(695_1_2)&(787_2_2)&(787_3_2)&802_2_1", "824_1_2", "(27_2_1)"], ["(203_2_2)&(690_1_3)&(819_1_2)", "(690_1_2)", "824_1_2"], ["(19_2_1)&(559_1_1)&(561_1_1)&(644_1_1)", "690_1_1", "824_1_2"], ["(19_2_1)&(559_1_1)&(561_1_1)&(644_1_1)", "(185_1_8)&680_1_1&880_1_1", "618_1_1"], ["10_1_3&28_1_1&(39_1_2)&42_1_3&(87_2_2)&160_1_2&324_2_4&832_1_1&947_1_3", "(741_1_2)", "618_1_1"], ["(802_2_2)", "48_1_1&802_1_1", "(27_2_1)", "824_1_2"], ["690_1_1", "(829_1_1)", "824_1_2", "(829_1_2)"], ["622_1_1&(695_1_2)&(787_2_2)&(787_3_2)&802_2_1", "824_1_2", "202_1_3&778_1_1", "(642_1_1)&(823_1_1)&(833_1_1)&(844_1_1)"], ["(203_2_2)&(690_1_3)&(819_1_2)", "(203_2_1)&(764_1_1)&(774_2_1)&(819_1_1)", "690_1_1", "824_1_2"]]}, "14502": {"Reaction": "[NH3+]C(CCS)C(=O)[O-].[OH2:1]>>CCC(=O)C(=O)[O-].[SH-].[NH4+].[H+]", "Solutions": ["infeasible"]}, "14503": {"Reaction": "CCC(=O)C(=O)[O-].[SH-].[NH4+].[H+]>>[NH3+]C(CCS)C(=O)[O-].[OH2:1]", "Solutions": ["infeasible"]}, "14506": {"Reaction": "O=S(=O)([O-])S.[NH3+]C(CCC(=O)[NH:5][CH:5]([CH2:5][SH:5])[C:5](NCC(=O)[O-])=[O:5])C(=O)[O-].[NH3+]C(CCC(=O)[NH:5][CH:5]([CH2:5][SH:5])[C:5](NCC(=O)[O-])=[O:5])C(=O)[O-]>>[NH3+]C(CCC(=O)[NH:5][CH:5]([CH2:5][S:5][S:5][CH2:5][CH:5]([NH:5]C(=O)CCC([NH3+])C(=O)[O-])[C:5](NCC(=O)[O-])=[O:5])[C:5](NCC(=O)[O-])=[O:5])C(=O)[O-].[SH-].O=S([O-])[O-].[H+].[H+]", "Solutions": ["infeasible"]}, "14507": {"Reaction": "[NH3+]C(CCC(=O)[NH:5][CH:5]([CH2:5][S:5][S:5][CH2:5][CH:5]([NH:5]C(=O)CCC([NH3+])C(=O)[O-])[C:5](NCC(=O)[O-])=[O:5])[C:5](NCC(=O)[O-])=[O:5])C(=O)[O-].[SH-].O=S([O-])[O-].[H+].[H+]>>O=S(=O)([O-])S.[NH3+]C(CCC(=O)[NH:5][CH:5]([CH2:5][SH:5])[C:5](NCC(=O)[O-])=[O:5])C(=O)[O-].[NH3+]C(CCC(=O)[NH:5][CH:5]([CH2:5][SH:5])[C:5](NCC(=O)[O-])=[O:5])C(=O)[O-]", "Solutions": ["infeasible"]}, "14510": {"Reaction": "O=C([O-])C(O)CC[NH2+]C(C(=O)[O-])C(O)C[NH+]1CCC1C(=O)[O-].O=C([O-])CCC(=O)C(=O)[O-].[O:57]=[O:57]>>O=C([O-])C(O)CC[NH2+]C(C(=O)[O-])C(O)CN1CC(O)C1C(=O)[O-].O=C([O-])CCC(=O)[O-].O=C=O.[H+]", "Solutions": ["took too long"]}, "14511": {"Reaction": "O=C([O-])C(O)CC[NH2+]C(C(=O)[O-])C(O)CN1CC(O)C1C(=O)[O-].O=C([O-])CCC(=O)[O-].O=C=O.[H+]>>O=C([O-])C(O)CC[NH2+]C(C(=O)[O-])C(O)C[NH+]1CCC1C(=O)[O-].O=C([O-])CCC(=O)C(=O)[O-].[O:57]=[O:57]", "Solutions": ["took too long"]}, "14514": {"Reaction": "CP(=O)([O-])OCC1OC(n2cnc3c(N)ncnc32)C(O)C1OC(=O)C([NH3+])CC(=O)[O-].NC(=O)CCC([NH3+])C(=O)[O-].Nc1ncnc2c1ncn2C1OC(COP(=O)([O-])OP(=O)([O-])OP(=O)([O-])[O-])C(O)C1O.[OH2:1]>>CP(=O)([O-])OCC1OC(n2cnc3c(N)ncnc32)C(O)C1OC(=O)C(N)CC(N)=O.[NH3+]C(CCC(=O)[O-])C(=O)[O-].Nc1ncnc2c1ncn2C1OC(COP(=O)([O-])OP(=O)([O-])[O-])C(O)C1O.O=P([O-])([O-])O.[H+].[H+]", "Solutions": [["Oxonium_depro", "41_1_1&161_1_1&164_1_2&233_1_1&233_1_2&300_1_2&564_1_2&989_1_1", "151_1_1&201_1_1&223_2_1&796_1_1", "(286_1_10)&978_1_1&Amine_secondary_depro", "Oxonium_depro"], ["(715_1_6)", "Water_depro", "9_1_2", "555_1_1&855_2_1", "Water_depro"], ["(286_1_10)&978_1_1&Amine_secondary_depro", "246_1_1", "Oxonium_depro", "533_1_2", "Water_depro"], ["836_1_2", "178_1_2&198_1_2&302_1_6&534_1_2&534_2_2&534_3_2&534_4_2&535_1_2", "(286_1_10)&978_1_1&Amine_secondary_depro", "Water_depro", "Oxonium_depro"], ["642_1_1&823_1_1&833_1_1&844_1_1", "Oxonium_depro", "92_1_6&(306_1_11)", "283_1_5", "Oxonium_depro"], ["Oxonium_depro", "555_1_1&855_2_1", "(38_1_10)", "Water_depro", "9_1_2"], ["Oxonium_depro", "(286_1_10)&978_1_1&Amine_secondary_depro", "642_1_1&823_1_1&833_1_1&844_1_1", "Water_depro", "56_1_5&95_1_4&(97_1_1)&(157_1_4)&(159_1_4)&(163_1_1)&(167_1_1)&(168_1_1)&(254_1_6)&(308_1_2)&308_1_5&(359_1_2)&(516_1_1)&(517_1_1)&(546_2_2)&(636_1_1)&636_1_9&(710_1_1)&(732_1_1)&(732_2_1)&732_2_4&(836_1_1)&(917_1_1)&(996_1_1)&(1001_1_1)"], ["Oxonium_depro", "124_1_3&124_1_6&124_1_11&163_2_2&(216_1_2)&239_1_9&239_2_9&(571_1_2)&(765_1_2)&787_1_2&(788_1_2)&791_1_3&(846_1_1)", "(286_1_10)&978_1_1&Amine_secondary_depro", "Water_depro", "9_1_2"], ["321_1_1", "(286_1_10)&978_1_1&Amine_secondary_depro", "Water_depro", "975_1_2&975_3_2", "Oxonium_depro"], ["(93_1_4)&(93_3_4)", "340_1_1", "Water_depro", "(540_1_2)", "642_1_1&823_1_1&833_1_1&844_1_1", "Water_depro"]]}, "14515": {"Reaction": "CP(=O)([O-])OCC1OC(n2cnc3c(N)ncnc32)C(O)C1OC(=O)C(N)CC(N)=O.[NH3+]C(CCC(=O)[O-])C(=O)[O-].Nc1ncnc2c1ncn2C1OC(COP(=O)([O-])OP(=O)([O-])[O-])C(O)C1O.O=P([O-])([O-])O.[H+].[H+]>>CP(=O)([O-])OCC1OC(n2cnc3c(N)ncnc32)C(O)C1OC(=O)C([NH3+])CC(=O)[O-].NC(=O)CCC([NH3+])C(=O)[O-].Nc1ncnc2c1ncn2C1OC(COP(=O)([O-])OP(=O)([O-])OP(=O)([O-])[O-])C(O)C1O.[OH2:1]", "Solutions": [["(9_1_2)", "Oxonium_pro", "(22_1_4)&80_1_3&(96_1_4)&(102_1_6)&106_1_8&(216_1_3)&229_1_5&236_1_3&(317_1_5)&(329_1_2)&(336_1_3)&(526_1_2)&(527_1_2)&(576_1_2)&(673_1_2)&(745_1_7)&(785_1_2)&(843_1_2)&(984_1_3)&HisN1_pro", "286_1_10&(978_1_1)&Amine_secondary_pro", "Oxonium_pro"], ["(9_1_2)", "93_1_4&93_3_4", "(283_1_5)", "Water_pro", "Water_pro"], ["(975_1_2)&(975_3_2)", "Water_pro", "Oxonium_pro", "(321_1_1)", "286_1_10&(978_1_1)&Amine_secondary_pro"], ["(178_1_2)&(198_1_2)&(302_1_6)&(534_1_2)&(534_2_2)&(534_3_2)&(534_4_2)&(535_1_2)", "286_1_10&(978_1_1)&Amine_secondary_pro", "Water_pro", "(836_1_2)", "Oxonium_pro"], ["Water_pro", "Oxonium_pro", "(9_1_2)", "38_1_10", "(555_1_1)&(855_2_1)"], ["(92_1_6)&306_1_11", "Oxonium_pro", "(283_1_5)", "(642_1_1)&(823_1_1)&(833_1_1)&(844_1_1)", "Oxonium_pro"], ["Water_pro", "Oxonium_pro", "(9_1_2)", "286_1_10&(978_1_1)&Amine_secondary_pro", "(124_1_3)&(124_1_6)&(124_1_11)&(163_2_2)&216_1_2&(239_1_9)&(239_2_9)&571_1_2&765_1_2&(787_1_2)&788_1_2&(791_1_3)&846_1_1"], ["Water_pro", "Oxonium_pro", "(533_1_2)", "286_1_10&(978_1_1)&Amine_secondary_pro", "(246_1_1)"], ["Water_pro", "Oxonium_pro", "(56_1_5)&(95_1_4)&97_1_1&157_1_4&159_1_4&163_1_1&167_1_1&168_1_1&254_1_6&308_1_2&(308_1_5)&359_1_2&516_1_1&517_1_1&546_2_2&636_1_1&(636_1_9)&710_1_1&732_1_1&732_2_1&(732_2_4)&836_1_1&917_1_1&996_1_1&1001_1_1", "(642_1_1)&(823_1_1)&(833_1_1)&(844_1_1)", "286_1_10&(978_1_1)&Amine_secondary_pro"], ["Oxonium_pro", "(151_1_1)&(201_1_1)&(223_2_1)&(796_1_1)", "693_1_1&(693_1_4)&(794_1_2)&(838_1_2)", "Water_pro", "(555_1_1)&(855_2_1)", "(836_1_2)"]]}, "14518": {"Reaction": "COc1cc(C=CC(=O)SCCNC(=O)CCNC(=O)C(O)C(C)(C)COP(=O)([O-])OP(=O)([O-])OCC2OC(n3cnc4c(N)ncnc43)C(O)C2OP(=O)([O-])[O-])ccc1O.[OH2:1]>>COc1cc(C(O)CC(=O)SCCNC(=O)CCNC(=O)C(O)C(C)(C)COP(=O)([O-])OP(=O)([O-])OCC2OC(n3cnc4c(N)ncnc43)C(O)C2OP(=O)([O-])[O-])ccc1O", "Solutions": ["took too long"]}, "14519": {"Reaction": "COc1cc(C(O)CC(=O)SCCNC(=O)CCNC(=O)C(O)C(C)(C)COP(=O)([O-])OP(=O)([O-])OCC2OC(n3cnc4c(N)ncnc43)C(O)C2OP(=O)([O-])[O-])ccc1O>>COc1cc(C=CC(=O)SCCNC(=O)CCNC(=O)C(O)C(C)(C)COP(=O)([O-])OP(=O)([O-])OCC2OC(n3cnc4c(N)ncnc43)C(O)C2OP(=O)([O-])[O-])ccc1O.[OH2:1]", "Solutions": [["972_1_1", "103_1_1&(103_1_8)&(997_1_3)", "(347_1_2)", "(347_1_1)", "(621_1_1)&(768_1_6)"], ["(70_1_2)&(620_1_2)", "103_1_1&(103_1_8)&(997_1_3)", "(347_1_2)", "(347_1_1)", "(34_1_1)"], "took too long"]}, "14522": {"Reaction": "CC(C)=CCCC(C)=CCO.Nc1ncnc2c1ncn2C1OC(COP(=O)([O-])OP(=O)([O-])OCC2O[CH:41]([n+:41]3[cH:41][cH:41][cH:41][c:41]([C:41]([NH2:41])=[O:41])[cH:41]3)C(O)C2O)C(O)C1OP(=O)([O-])[O-]>>CC(C)=CCCC(C)=CC=O.Nc1ncnc2c1ncn2C1OC(COP(=O)([O-])OP(=O)([O-])OCC2O[CH:41]([N:41]3[CH:41]=[CH:41][CH2:41][C:41]([C:41]([NH2:41])=[O:41])=[CH:41]3)C(O)C2O)C(O)C1OP(=O)([O-])[O-].[H+]", "Solutions": [["Oxonium_depro", "312_1_1", "(308_1_3)"], ["Oxonium_depro", "(8_1_6)&(50_1_3)&(50_2_3)&(111_1_8)&261_1_5&(331_1_5)&593_1_3&775_1_2&873_1_3&(890_1_3)&Lys_depro", "92_2_1&(93_2_3)"], ["256_1_1", "87_2_6&(159_1_2)&159_1_5", "Oxonium_depro"], ["124_1_3&124_1_6&124_1_11&163_2_2&(216_1_2)&239_1_9&239_2_9&(571_1_2)&(765_1_2)&787_1_2&(788_1_2)&791_1_3&(846_1_1)", "Water_depro", "741_1_1"], ["255_1_2&(725_1_1)", "(108_1_6)&255_1_1&303_1_3&(319_1_3)&(346_1_5)&604_1_3&604_1_6&604_1_9&691_1_3&(725_1_2)&867_1_2", "Oxonium_depro"], ["22_1_4&(80_1_3)&96_1_4&102_1_6&(106_1_8)&216_1_3&(229_1_5)&(236_1_3)&317_1_5&329_1_2&336_1_3&526_1_2&527_1_2&576_1_2&673_1_2&745_1_7&785_1_2&843_1_2&984_1_3&HisN1_depro", "Oxonium_depro", "741_1_1"], ["(4_1_1)&13_1_4&19_1_1&36_1_3&(49_1_7)&68_1_4&99_1_7&100_1_5&107_1_7&(116_1_1)&116_1_3&141_1_3&141_1_6&141_1_8&141_1_11&159_1_3&159_1_6&166_1_4&171_1_3&209_1_2&223_1_8&(244_1_3)&332_1_2&339_1_2&345_1_5&365_1_2&507_1_3&525_1_6&525_2_4&546_1_4&546_2_6&570_1_2&588_1_2&610_1_2&615_1_2&627_1_5&632_1_2&647_1_2&654_1_2&663_1_2&665_1_3&696_1_2&702_1_6&801_1_2&809_1_6&824_1_3&824_2_2&844_1_2&904_1_3&916_1_3&951_1_5&Asp/Glu_depro", "92_1_1&(93_1_3)&(93_3_3)", "Oxonium_depro"], ["Water_depro", "92_1_1&(93_1_3)&(93_3_3)", "56_1_5&95_1_4&(97_1_1)&(157_1_4)&(159_1_4)&(163_1_1)&(167_1_1)&(168_1_1)&(254_1_6)&(308_1_2)&308_1_5&(359_1_2)&(516_1_1)&(517_1_1)&(546_2_2)&(636_1_1)&636_1_9&(710_1_1)&(732_1_1)&(732_2_1)&732_2_4&(836_1_1)&(917_1_1)&(996_1_1)&(1001_1_1)"], ["255_1_2&(725_1_1)", "Water_depro", "(566_1_2)"], ["184_1_3&184_2_2&230_1_1&230_1_5&(230_1_16)&(721_1_2)&890_1_1", "92_2_1&(93_2_3)", "Water_depro"]]}, "14523": {"Reaction": "CC(C)=CCCC(C)=CC=O.Nc1ncnc2c1ncn2C1OC(COP(=O)([O-])OP(=O)([O-])OCC2O[CH:41]([N:41]3[CH:41]=[CH:41][CH2:41][C:41]([C:41]([NH2:41])=[O:41])=[CH:41]3)C(O)C2O)C(O)C1OP(=O)([O-])[O-].[H+]>>CC(C)=CCCC(C)=CCO.Nc1ncnc2c1ncn2C1OC(COP(=O)([O-])OP(=O)([O-])OCC2O[CH:41]([n+:41]3[cH:41][cH:41][cH:41][c:41]([C:41]([NH2:41])=[O:41])[cH:41]3)C(O)C2O)C(O)C1OP(=O)([O-])[O-]", "Solutions": [["Oxonium_pro", "308_1_3", "(312_1_1)"], ["(22_1_4)&80_1_3&(96_1_4)&(102_1_6)&106_1_8&(216_1_3)&229_1_5&236_1_3&(317_1_5)&(329_1_2)&(336_1_3)&(526_1_2)&(527_1_2)&(576_1_2)&(673_1_2)&(745_1_7)&(785_1_2)&(843_1_2)&(984_1_3)&HisN1_pro", "(741_1_1)", "Oxonium_pro"], ["Oxonium_pro", "(92_2_1)&93_2_3", "8_1_6&50_1_3&50_2_3&111_1_8&(261_1_5)&331_1_5&(593_1_3)&(775_1_2)&(873_1_3)&890_1_3&Lys_pro"], ["(124_1_3)&(124_1_6)&(124_1_11)&(163_2_2)&216_1_2&(239_1_9)&(239_2_9)&571_1_2&765_1_2&(787_1_2)&788_1_2&(791_1_3)&846_1_1", "(741_1_1)", "Water_pro"], ["(184_1_3)&(184_2_2)&(230_1_1)&(230_1_5)&230_1_16&721_1_2&(890_1_1)", "Water_pro", "(92_2_1)&93_2_3"], ["(256_1_1)", "Oxonium_pro", "(87_2_6)&159_1_2&(159_1_5)"], ["Water_pro", "308_1_3", "890_1_2"], ["(255_1_2)&725_1_1", "Oxonium_pro", "108_1_6&(255_1_1)&(303_1_3)&319_1_3&346_1_5&(604_1_3)&(604_1_6)&(604_1_9)&(691_1_3)&725_1_2&(867_1_2)&Tys_pro"], ["4_1_1&(13_1_4)&(19_1_1)&(36_1_3)&49_1_7&(68_1_4)&(99_1_7)&(100_1_5)&(107_1_7)&116_1_1&(116_1_3)&(141_1_3)&(141_1_6)&(141_1_8)&(141_1_11)&(159_1_3)&(159_1_6)&(166_1_4)&(171_1_3)&(209_1_2)&(223_1_8)&244_1_3&(332_1_2)&(339_1_2)&(345_1_5)&(365_1_2)&(507_1_3)&(525_1_6)&(525_2_4)&(546_1_4)&(546_2_6)&(570_1_2)&(588_1_2)&(610_1_2)&(615_1_2)&(627_1_5)&(632_1_2)&(647_1_2)&(654_1_2)&(663_1_2)&(665_1_3)&(696_1_2)&(702_1_6)&(801_1_2)&(809_1_6)&(824_1_3)&(824_2_2)&(844_1_2)&(904_1_3)&(916_1_3)&(951_1_5)&Asp/Glu_pro", "Oxonium_pro", "(92_1_1)&93_1_3&93_3_3"], ["Water_pro", "(56_1_5)&(95_1_4)&97_1_1&157_1_4&159_1_4&163_1_1&167_1_1&168_1_1&254_1_6&308_1_2&(308_1_5)&359_1_2&516_1_1&517_1_1&546_2_2&636_1_1&(636_1_9)&710_1_1&732_1_1&732_2_1&(732_2_4)&836_1_1&917_1_1&996_1_1&1001_1_1", "(92_1_1)&93_1_3&93_3_3"]]}, "14530": {"Reaction": "O=P([O-])([O-])OCC1OC(O)C(O)C1O.Nc1ncnc2c1ncn2C1OC(COP(=O)([O-])OP(=O)([O-])[O-])C(O)C1O.[H+]>>Nc1ncnc2c1ncn2C1OC(COP(=O)([O-])OP(=O)([O-])OCC2OC(O)C(O)C2O)C(O)C1O.O=P([O-])([O-])O", "Solutions": [["Phosphate_-1_pro", "Oxonium_pro"], ["Water_pro", "43_1_4&(787_3_3)&811_1_2"], ["236_2_3&294_1_3&Arg_pro", "(787_2_3)", "Oxonium_pro"], ["(124_1_3)&(124_1_6)&(124_1_11)&(163_2_2)&216_1_2&(239_1_9)&(239_2_9)&571_1_2&765_1_2&(787_1_2)&788_1_2&(791_1_3)&846_1_1", "340_1_2&840_1_3", "Water_pro"], ["Water_pro", "533_1_1", "(246_1_1)"], ["Oxonium_pro", "(151_1_1)&(201_1_1)&(223_2_1)&(796_1_1)", "202_1_3&778_1_1"], ["222_1_4&955_1_2", "Oxonium_pro", "108_1_6&(255_1_1)&(303_1_3)&319_1_3&346_1_5&(604_1_3)&(604_1_6)&(604_1_9)&(691_1_3)&725_1_2&(867_1_2)&Tys_pro"], ["Oxonium_pro", "8_1_2", "244_1_2&(368_2_1)&368_2_6&(368_3_1)&368_3_7&368_4_3&(873_1_1)"], ["Water_pro", "577_1_1", "(163_1_2)"], ["27_2_2&35_1_2&48_1_2&58_1_2&86_1_2&(222_1_6)&282_1_3&(577_1_2)&(695_1_3)&(754_1_2)&757_1_2&770_1_2&802_1_2&802_2_3", "Water_pro", "(56_1_5)&(95_1_4)&97_1_1&157_1_4&159_1_4&163_1_1&167_1_1&168_1_1&254_1_6&308_1_2&(308_1_5)&359_1_2&516_1_1&517_1_1&546_2_2&636_1_1&(636_1_9)&710_1_1&732_1_1&732_2_1&(732_2_4)&836_1_1&917_1_1&996_1_1&1001_1_1"]]}, "14531": {"Reaction": "Nc1ncnc2c1ncn2C1OC(COP(=O)([O-])OP(=O)([O-])OCC2OC(O)C(O)C2O)C(O)C1O.O=P([O-])([O-])O>>O=P([O-])([O-])OCC1OC(O)C(O)C1O.Nc1ncnc2c1ncn2C1OC(COP(=O)([O-])OP(=O)([O-])[O-])C(O)C1O.[H+]", "Solutions": [["Water_depro", "(43_1_4)&787_3_3&(811_1_2)"], ["Phosphate_-1_depro", "Oxonium_depro"], ["Oxonium_depro", "(152_1_3)", "178_1_2&198_1_2&302_1_6&534_1_2&534_2_2&534_3_2&534_4_2&535_1_2"], ["(236_2_3)&(294_1_3)&Arg_depro", "Oxonium_depro", "787_2_3"], ["Water_depro", "836_1_2", "(178_1_1)&(534_1_1)&(534_2_1)&(534_3_1)&(534_4_1)&(535_1_1)"], ["Oxonium_depro", "(244_1_2)&368_2_1&(368_2_6)&368_3_1&(368_3_7)&(368_4_3)&873_1_1", "(8_1_2)"], ["Water_depro", "246_1_1", "(533_1_1)"], ["22_1_4&(80_1_3)&96_1_4&102_1_6&(106_1_8)&216_1_3&(229_1_5)&(236_1_3)&317_1_5&329_1_2&336_1_3&526_1_2&527_1_2&576_1_2&673_1_2&745_1_7&785_1_2&843_1_2&984_1_3&HisN1_depro", "Oxonium_depro", "(340_1_2)&(840_1_3)"], ["Water_depro", "163_1_2", "(577_1_1)"], ["(222_1_4)&(955_1_2)", "Water_depro", "(566_1_2)"]]}, "14534": {"Reaction": "CN1CC(=O)NC1=N.[OH2:1]>>CN(CC(=O)[O-])C(N)=[NH2+]", "Solutions": [["176_1_1&821_2_1", "171_1_2", "22_1_4&(80_1_3)&96_1_4&102_1_6&(106_1_8)&216_1_3&(229_1_5)&(236_1_3)&317_1_5&329_1_2&336_1_3&526_1_2&527_1_2&576_1_2&673_1_2&745_1_7&785_1_2&843_1_2&984_1_3&HisN1_depro", "20_1_5&Creatine_N_pro"], ["20_1_5&Creatine_N_pro", "176_1_1&821_2_1", "176_1_2&821_2_2", "Carboxylic_depro"], ["455_1_1", "171_1_2", "(8_1_6)&(50_1_3)&(50_2_3)&(111_1_8)&261_1_5&(331_1_5)&593_1_3&775_1_2&873_1_3&(890_1_3)&Lys_depro", "20_1_5&Creatine_N_pro"], ["20_1_5&Creatine_N_pro", "170_1_1&171_1_1&591_1_1&595_1_1&626_1_1&641_1_1&657_1_1&706_1_1", "167_1_3&168_1_3&591_1_2&595_1_2&626_1_2&641_1_2&657_1_2&706_1_2", "Carboxylic_depro"], ["170_1_1&171_1_1&591_1_1&595_1_1&626_1_1&641_1_1&657_1_1&706_1_1", "171_1_2", "(4_1_1)&13_1_4&19_1_1&36_1_3&(49_1_7)&68_1_4&99_1_7&100_1_5&107_1_7&(116_1_1)&116_1_3&141_1_3&141_1_6&141_1_8&141_1_11&159_1_3&159_1_6&166_1_4&171_1_3&209_1_2&223_1_8&(244_1_3)&332_1_2&339_1_2&345_1_5&365_1_2&507_1_3&525_1_6&525_2_4&546_1_4&546_2_6&570_1_2&588_1_2&610_1_2&615_1_2&627_1_5&632_1_2&647_1_2&654_1_2&663_1_2&665_1_3&696_1_2&702_1_6&801_1_2&809_1_6&824_1_3&824_2_2&844_1_2&904_1_3&916_1_3&951_1_5&Asp/Glu_depro", "20_1_5&Creatine_N_pro"], ["20_1_5&Creatine_N_pro", "175_1_1&396_1_1&821_1_1", "175_1_2", "Carboxylic_depro"], ["172_1_1", "Water_depro", "Oxonium_pro", "172_1_2&630_1_3", "20_1_5&Creatine_N_pro"], ["20_1_5&Creatine_N_pro", "172_1_1", "(120_1_1)", "172_1_2&630_1_3", "117_1_1"], ["20_1_5&Creatine_N_pro", "173_1_1&238_1_1&608_1_1&609_1_1&688_1_1&723_1_1&798_1_1&821_3_1", "5_1_3&169_1_3&173_1_2&238_1_2&608_1_2&609_1_2&688_1_2&723_1_2&798_1_2&821_3_2", "726_2_4", "Carboxylic_depro"], ["20_1_5&Creatine_N_pro", "2_2_1&301_1_1&635_1_1&724_1_1", "635_1_2&724_1_2", "726_2_4", "Carboxylic_depro"]]}, "14535": {"Reaction": "CN(CC(=O)[O-])C(N)=[NH2+]>>CN1CC(=O)NC1=N.[OH2:1]", "Solutions": [["Carboxylic_pro", "(20_1_5)&Creatine_N_depro", "(176_1_2)&(821_2_2)", "(176_1_1)&(821_2_1)"], ["(171_1_2)", "(22_1_4)&80_1_3&(96_1_4)&(102_1_6)&106_1_8&(216_1_3)&229_1_5&236_1_3&(317_1_5)&(329_1_2)&(336_1_3)&(526_1_2)&(527_1_2)&(576_1_2)&(673_1_2)&(745_1_7)&(785_1_2)&(843_1_2)&(984_1_3)&HisN1_pro", "(176_1_1)&(821_2_1)", "(20_1_5)&Creatine_N_depro"], ["(20_1_5)&Creatine_N_depro", "Carboxylic_pro", "(175_1_2)", "(175_1_1)&(396_1_1)&(821_1_1)"], ["(20_1_5)&Creatine_N_depro", "Carboxylic_pro", "(167_1_3)&(168_1_3)&(591_1_2)&(595_1_2)&(626_1_2)&(641_1_2)&(657_1_2)&(706_1_2)", "(170_1_1)&(171_1_1)&(591_1_1)&(595_1_1)&(626_1_1)&(641_1_1)&(657_1_1)&(706_1_1)"], ["(171_1_2)", "(455_1_1)", "8_1_6&50_1_3&50_2_3&111_1_8&(261_1_5)&331_1_5&(593_1_3)&(775_1_2)&(873_1_3)&890_1_3&Lys_pro", "(20_1_5)&Creatine_N_depro"], ["(20_1_5)&Creatine_N_depro", "(171_1_2)", "4_1_1&(13_1_4)&(19_1_1)&(36_1_3)&49_1_7&(68_1_4)&(99_1_7)&(100_1_5)&(107_1_7)&116_1_1&(116_1_3)&(141_1_3)&(141_1_6)&(141_1_8)&(141_1_11)&(159_1_3)&(159_1_6)&(166_1_4)&(171_1_3)&(209_1_2)&(223_1_8)&244_1_3&(332_1_2)&(339_1_2)&(345_1_5)&(365_1_2)&(507_1_3)&(525_1_6)&(525_2_4)&(546_1_4)&(546_2_6)&(570_1_2)&(588_1_2)&(610_1_2)&(615_1_2)&(627_1_5)&(632_1_2)&(647_1_2)&(654_1_2)&(663_1_2)&(665_1_3)&(696_1_2)&(702_1_6)&(801_1_2)&(809_1_6)&(824_1_3)&(824_2_2)&(844_1_2)&(904_1_3)&(916_1_3)&(951_1_5)&Asp/Glu_pro", "(170_1_1)&(171_1_1)&(591_1_1)&(595_1_1)&(626_1_1)&(641_1_1)&(657_1_1)&(706_1_1)"], ["(172_1_2)&(630_1_3)", "Oxonium_depro", "Water_pro", "(20_1_5)&Creatine_N_depro", "(172_1_1)"], ["274_1_12&298_1_6&333_1_7", "(172_1_2)&(630_1_3)", "722_1_1&(722_1_7)", "(20_1_5)&Creatine_N_depro", "(172_1_1)"], ["(20_1_5)&Creatine_N_depro", "(574_1_5)", "34_1_7", "(174_1_3)&(746_1_4)", "525_1_5"], ["(20_1_5)&Creatine_N_depro", "(172_1_2)&(630_1_3)", "(22_1_4)&80_1_3&(96_1_4)&(102_1_6)&106_1_8&(216_1_3)&229_1_5&236_1_3&(317_1_5)&(329_1_2)&(336_1_3)&(526_1_2)&(527_1_2)&(576_1_2)&(673_1_2)&(745_1_7)&(785_1_2)&(843_1_2)&(984_1_3)&HisN1_pro", "(16_1_2)&(630_1_2)", "(176_1_1)&(821_2_1)"]]}, "14538": {"Reaction": "Cc1ncc(C[n+]2cccc(CCO)c2C)c(N)n1.[OH2:1].[H+]>>Cc1ncc(C[n+]2cccc(CCO)c2C)c(O)n1.[NH4+]", "Solutions": ["took too long"]}, "14539": {"Reaction": "Cc1ncc(C[n+]2cccc(CCO)c2C)c(O)n1.[NH4+]>>Cc1ncc(C[n+]2cccc(CCO)c2C)c(N)n1.[OH2:1].[H+]", "Solutions": ["took too long"]}, "14542": {"Reaction": "CC(CCC(=O)SCCNC(=O)CCNC(=O)C(O)C(C)(C)COP(=O)([O-])OP(=O)([O-])OCC1OC(n2cnc3c(N)ncnc32)C(O)C1OP(=O)([O-])[O-])C1CCC2C3C(O)CC4CC(O)CCC4(C)C3CC(O)C12C.[OH2:1]>>CC(CCC(=O)[O-])C1CCC2C3C(O)CC4CC(O)CCC4(C)C3CC(O)C12C.CC(C)(COP(=O)([O-])OP(=O)([O-])OCC1OC(n2cnc3c(N)ncnc32)C(O)C1OP(=O)([O-])[O-])C(O)C(=O)NCCC(=O)NCCS.[H+]", "Solutions": [["Water_depro", "157_1_1", "157_1_2", "157_1_3&224_1_4&525_1_3"], ["7_3_1&8_1_1&(8_1_5)&76_1_1&(163_1_3)&(359_1_5)&(488_1_2)&(488_2_2)&(577_1_3)&(856_1_3)&991_1_1", "53_2_3", "Carboxylic_depro", "Oxonium_depro"], ["7_3_1&8_1_1&(8_1_5)&76_1_1&(163_1_3)&(359_1_5)&(488_1_2)&(488_2_2)&(577_1_3)&(856_1_3)&991_1_1", "Water_depro", "53_2_3", "(34_1_7)"], ["(904_1_2)", "Oxonium_depro", "53_2_3", "774_2_3"], ["Water_depro", "836_1_2", "(198_1_3)", "(198_1_1)&(302_1_5)"], ["Water_depro", "41_1_1&161_1_1&164_1_2&233_1_1&233_1_2&300_1_2&564_1_2&989_1_1", "(198_1_3)", "(34_1_7)"], ["Oxonium_depro", "41_1_1&161_1_1&164_1_2&233_1_1&233_1_2&300_1_2&564_1_2&989_1_1", "(198_1_3)", "Carboxylic_depro"], ["Water_depro", "157_1_1", "69_1_2", "292_1_3&547_1_8"], ["(738_1_6)", "53_2_3", "(8_1_6)&(50_1_3)&(50_2_3)&(111_1_8)&261_1_5&(331_1_5)&593_1_3&775_1_2&873_1_3&(890_1_3)&Lys_depro", "Oxonium_depro", "(80_1_1)"], ["574_1_1", "(1_1_1)&1_1_4&182_1_3&182_2_3&(190_1_4)&328_1_4&(525_1_1)&(680_1_2)&680_1_6&711_1_5&(803_1_1)&803_1_5&(967_1_1)&967_1_6", "803_1_4", "(34_1_7)", "Oxonium_depro"]]}, "14543": {"Reaction": "CC(CCC(=O)[O-])C1CCC2C3C(O)CC4CC(O)CCC4(C)C3CC(O)C12C.CC(C)(COP(=O)([O-])OP(=O)([O-])OCC1OC(n2cnc3c(N)ncnc32)C(O)C1OP(=O)([O-])[O-])C(O)C(=O)NCCC(=O)NCCS.[H+]>>CC(CCC(=O)SCCNC(=O)CCNC(=O)C(O)C(C)(C)COP(=O)([O-])OP(=O)([O-])OCC1OC(n2cnc3c(N)ncnc32)C(O)C1OP(=O)([O-])[O-])C1CCC2C3C(O)CC4CC(O)CCC4(C)C3CC(O)C12C.[OH2:1]", "Solutions": [["Water_pro", "34_1_7", "(53_2_3)", "(7_3_1)&(8_1_1)&8_1_5&(76_1_1)&163_1_3&359_1_5&488_1_2&488_2_2&577_1_3&856_1_3&(991_1_1)"], ["Carboxylic_pro", "Oxonium_pro", "(53_2_3)", "(7_3_1)&(8_1_1)&8_1_5&(76_1_1)&163_1_3&359_1_5&488_1_2&488_2_2&577_1_3&856_1_3&(991_1_1)"], ["Water_pro", "34_1_7", "198_1_3", "(41_1_1)&(161_1_1)&(164_1_2)&(233_1_1)&(233_1_2)&(300_1_2)&(564_1_2)&(989_1_1)"], ["Oxonium_pro", "Carboxylic_pro", "198_1_3", "(41_1_1)&(161_1_1)&(164_1_2)&(233_1_1)&(233_1_2)&(300_1_2)&(564_1_2)&(989_1_1)"], ["Water_pro", "198_1_1&302_1_5", "198_1_3", "(836_1_2)"], ["Water_pro", "(292_1_3)&(547_1_8)", "(69_1_2)", "(157_1_1)"], ["Water_pro", "(157_1_3)&(224_1_4)&(525_1_3)", "(157_1_2)", "(157_1_1)"], ["Oxonium_pro", "(774_2_3)", "(53_2_3)", "904_1_2&alcohol_secondary_pro"], ["Water_pro", "(774_2_3)", "(53_2_3)", "(510_1_2)", "791_1_2&837_1_2"], ["Oxonium_pro", "34_1_7", "(82_1_4)&(302_1_4)", "(82_1_3)&(302_1_3)", "(574_1_1)"]]}, "14546": {"Reaction": "NC(=O)c1cccnc1.[OH2:1]>>O=C([O-])c1cccnc1.[NH4+]", "Solutions": [["716_1_1", "716_1_2", "716_1_3", "716_1_4", "8_1_6&50_1_3&50_2_3&111_1_8&(261_1_5)&331_1_5&(593_1_3)&(775_1_2)&(873_1_3)&890_1_3&Lys_pro", "468_1_3", "Benzoate_depro"], ["716_1_1", "716_1_2", "716_1_3", "716_1_4", "60_1_7&60_2_9&(537_1_1)", "Benzoate_depro", "4_1_1&(13_1_4)&(19_1_1)&(36_1_3)&49_1_7&(68_1_4)&(99_1_7)&(100_1_5)&(107_1_7)&116_1_1&(116_1_3)&(141_1_3)&(141_1_6)&(141_1_8)&(141_1_11)&(159_1_3)&(159_1_6)&(166_1_4)&(171_1_3)&(209_1_2)&(223_1_8)&244_1_3&(332_1_2)&(339_1_2)&(345_1_5)&(365_1_2)&(507_1_3)&(525_1_6)&(525_2_4)&(546_1_4)&(546_2_6)&(570_1_2)&(588_1_2)&(610_1_2)&(615_1_2)&(627_1_5)&(632_1_2)&(647_1_2)&(654_1_2)&(663_1_2)&(665_1_3)&(696_1_2)&(702_1_6)&(801_1_2)&(809_1_6)&(824_1_3)&(824_2_2)&(844_1_2)&(904_1_3)&(916_1_3)&(951_1_5)&Asp/Glu_pro"], ["716_1_1", "716_1_2", "716_1_3", "716_1_4", "(92_1_6)&306_1_11", "13_1_12", "Benzoate_depro"], ["716_1_1", "716_1_2", "716_1_3", "108_1_6&(255_1_1)&(303_1_3)&319_1_3&346_1_5&(604_1_3)&(604_1_6)&(604_1_9)&(691_1_3)&725_1_2&(867_1_2)&Tys_pro", "716_1_4", "(829_1_2)", "67_1_4", "Benzoate_depro"], ["716_1_1", "716_1_2", "716_1_3", "716_1_4", "Benzoate_depro", "60_1_7&60_2_9&(537_1_1)", "(92_1_6)&306_1_11", "(4_1_1)&13_1_4&19_1_1&36_1_3&(49_1_7)&68_1_4&99_1_7&100_1_5&107_1_7&(116_1_1)&116_1_3&141_1_3&141_1_6&141_1_8&141_1_11&159_1_3&159_1_6&166_1_4&171_1_3&209_1_2&223_1_8&(244_1_3)&332_1_2&339_1_2&345_1_5&365_1_2&507_1_3&525_1_6&525_2_4&546_1_4&546_2_6&570_1_2&588_1_2&610_1_2&615_1_2&627_1_5&632_1_2&647_1_2&654_1_2&663_1_2&665_1_3&696_1_2&702_1_6&801_1_2&809_1_6&824_1_3&824_2_2&844_1_2&904_1_3&916_1_3&951_1_5&Asp/Glu_depro"], ["716_1_1", "716_1_2", "60_1_7&60_2_9&(537_1_1)", "716_1_3", "716_1_4", "Benzoate_depro", "236_2_3&294_1_3&Arg_pro", "(53_1_4)&(165_1_2)"], ["716_1_1", "716_1_2", "716_1_3", "60_1_7&60_2_9&(537_1_1)", "8_1_6&50_1_3&50_2_3&111_1_8&(261_1_5)&331_1_5&(593_1_3)&(775_1_2)&(873_1_3)&890_1_3&Lys_pro", "716_1_4", "Benzoate_depro", "(7_2_4)&(7_3_5)&90_1_1&(90_1_6)&148_1_1&(148_1_9)&148_2_1&(148_2_9)&(325_1_1)&325_1_2&550_1_1&(592_1_2)&(613_1_2)&889_1_4"], ["716_1_1", "716_1_2", "716_1_3", "60_1_7&60_2_9&(537_1_1)", "716_1_4", "Benzoate_depro", "22_1_4&(80_1_3)&96_1_4&102_1_6&(106_1_8)&216_1_3&(229_1_5)&(236_1_3)&317_1_5&329_1_2&336_1_3&526_1_2&527_1_2&576_1_2&673_1_2&745_1_7&785_1_2&843_1_2&984_1_3&HisN1_depro", "(741_1_4)"], ["716_1_1", "716_1_2", "(31_2_1)&31_2_10&(122_1_5)&(126_1_3)&(761_1_1)&Cys_pro", "716_1_3", "60_1_7&60_2_9&(537_1_1)", "716_1_4", "Benzoate_depro", "1_1_1&(1_1_4)&(182_1_3)&(182_2_3)&190_1_4&(328_1_4)&525_1_1&680_1_2&(680_1_6)&(711_1_5)&803_1_1&(803_1_5)&967_1_1&(967_1_6)"], ["716_1_1", "716_1_2", "716_1_3", "716_1_4", "Benzoate_depro", "60_1_7&60_2_9&(537_1_1)", "108_1_6&(255_1_1)&(303_1_3)&319_1_3&346_1_5&(604_1_3)&(604_1_6)&(604_1_9)&(691_1_3)&725_1_2&(867_1_2)&Tys_pro", "(21_1_4)&190_1_1&228_1_5&228_2_4&273_1_3"]]}, "14547": {"Reaction": "O=C([O-])c1cccnc1.[NH4+]>>NC(=O)c1cccnc1.[OH2:1]", "Solutions": [["Benzoate_pro", "(13_1_12)", "(716_1_4)", "(716_1_3)", "92_1_6&(306_1_11)", "(716_1_2)", "(716_1_1)"], ["Benzoate_pro", "(468_1_3)", "(716_1_4)", "(716_1_3)", "(8_1_6)&(50_1_3)&(50_2_3)&(111_1_8)&261_1_5&(331_1_5)&593_1_3&775_1_2&873_1_3&(890_1_3)&Lys_depro", "(716_1_2)", "(716_1_1)"], ["Benzoate_pro", "(4_1_1)&13_1_4&19_1_1&36_1_3&(49_1_7)&68_1_4&99_1_7&100_1_5&107_1_7&(116_1_1)&116_1_3&141_1_3&141_1_6&141_1_8&141_1_11&159_1_3&159_1_6&166_1_4&171_1_3&209_1_2&223_1_8&(244_1_3)&332_1_2&339_1_2&345_1_5&365_1_2&507_1_3&525_1_6&525_2_4&546_1_4&546_2_6&570_1_2&588_1_2&610_1_2&615_1_2&627_1_5&632_1_2&647_1_2&654_1_2&663_1_2&665_1_3&696_1_2&702_1_6&801_1_2&809_1_6&824_1_3&824_2_2&844_1_2&904_1_3&916_1_3&951_1_5&Asp/Glu_depro", "(716_1_4)", "(716_1_3)", "(60_1_7)&(60_2_9)&537_1_1", "(716_1_2)", "(716_1_1)"], ["829_1_2", "(67_1_4)", "(108_1_6)&255_1_1&303_1_3&(319_1_3)&(346_1_5)&604_1_3&604_1_6&604_1_9&691_1_3&(725_1_2)&867_1_2", "Benzoate_pro", "(716_1_4)", "(716_1_3)", "(716_1_2)", "(716_1_1)"], ["Benzoate_pro", "(716_1_4)", "(13_1_12)", "(716_1_3)", "(716_1_2)", "(716_1_1)", "(10_1_3)&(28_1_1)&39_1_2&(42_1_3)&87_2_2&(160_1_2)&(324_2_4)&(832_1_1)&(947_1_3)", "741_1_4"], ["(54_1_1)&54_1_9", "(67_1_4)", "(8_1_6)&(50_1_3)&(50_2_3)&(111_1_8)&261_1_5&(331_1_5)&593_1_3&775_1_2&873_1_3&(890_1_3)&Lys_depro", "Benzoate_pro", "(716_1_4)", "(716_1_3)", "(716_1_2)", "(716_1_1)"], ["Benzoate_pro", "(716_1_4)", "(468_1_3)", "(716_1_3)", "(716_1_2)", "(716_1_1)", "7_2_4&7_3_5&(90_1_1)&90_1_6&(148_1_1)&148_1_9&(148_2_1)&148_2_9&325_1_1&(325_1_2)&(550_1_1)&592_1_2&613_1_2&(889_1_4)", "(252_1_4)"], ["(60_1_7)&(60_2_9)&537_1_1", "Benzoate_pro", "(716_1_4)", "92_1_6&(306_1_11)", "(716_1_3)", "(716_1_2)", "(716_1_1)", "4_1_1&(13_1_4)&(19_1_1)&(36_1_3)&49_1_7&(68_1_4)&(99_1_7)&(100_1_5)&(107_1_7)&116_1_1&(116_1_3)&(141_1_3)&(141_1_6)&(141_1_8)&(141_1_11)&(159_1_3)&(159_1_6)&(166_1_4)&(171_1_3)&(209_1_2)&(223_1_8)&244_1_3&(332_1_2)&(339_1_2)&(345_1_5)&(365_1_2)&(507_1_3)&(525_1_6)&(525_2_4)&(546_1_4)&(546_2_6)&(570_1_2)&(588_1_2)&(610_1_2)&(615_1_2)&(627_1_5)&(632_1_2)&(647_1_2)&(654_1_2)&(663_1_2)&(665_1_3)&(696_1_2)&(702_1_6)&(801_1_2)&(809_1_6)&(824_1_3)&(824_2_2)&(844_1_2)&(904_1_3)&(916_1_3)&(951_1_5)&Asp/Glu_pro"], ["740_1_3", "(67_1_4)", "(10_1_3)&(28_1_1)&39_1_2&(42_1_3)&87_2_2&(160_1_2)&(324_2_4)&(832_1_1)&(947_1_3)", "Benzoate_pro", "(716_1_4)", "(716_1_3)", "(716_1_2)", "(716_1_1)"], ["Benzoate_pro", "(716_1_4)", "(13_1_12)", "(716_1_3)", "(716_1_2)", "(716_1_1)", "7_2_4&7_3_5&(90_1_1)&90_1_6&(148_1_1)&148_1_9&(148_2_1)&148_2_9&325_1_1&(325_1_2)&(550_1_1)&592_1_2&613_1_2&(889_1_4)", "92_2_6&579_1_4"]]}, "14550": {"Reaction": "O=CC=CC=C(O)C(=O)[O-].[OH2:1]>>C=CCC(=O)C(=O)[O-].O=C[O-].[H+]", "Solutions": [["463_1_4&502_1_3&962_1_3", "771_1_3", "771_1_4", "771_1_5", "463_1_4&502_1_3&962_1_3", "Oxonium_depro", "771_1_6", "(231_1_7)&Formate_depro"], ["960_1_3", "771_1_3", "771_1_4", "Oxonium_depro", "963_1_3", "771_1_5", "771_1_6", "(231_1_7)&Formate_depro"], ["960_1_3", "771_1_3", "Oxonium_depro", "771_1_4", "10_1_3&28_1_1&(39_1_2)&42_1_3&(87_2_2)&160_1_2&324_2_4&832_1_1&947_1_3", "771_1_5", "(349_1_1)&349_1_2", "771_1_6", "(231_1_7)&Formate_depro"], ["963_1_3", "771_1_3", "771_1_4", "(21_1_4)&190_1_1&228_1_5&228_2_4&273_1_3", "771_1_5", "771_1_6", "(354_1_3)&354_1_4", "(231_1_7)&Formate_depro", "Oxonium_depro"], ["961_1_3", "771_1_3", "Oxonium_depro", "771_1_4", "557_2_3&(933_1_6)", "963_1_3", "771_1_5", "771_1_6", "(231_1_7)&Formate_depro"], ["(32_1_3)&(324_2_2)&(359_2_3)", "7_1_3&(822_1_3)&822_1_4", "771_1_3", "771_1_4", "(32_1_3)&(324_2_2)&(359_2_3)", "7_1_3&(822_1_3)&822_1_4", "Oxonium_depro", "771_1_5", "771_1_6", "(231_1_7)&Formate_depro"], ["771_1_3", "(32_1_3)&(324_2_2)&(359_2_3)", "7_2_3&7_3_4", "557_2_3&(933_1_6)", "771_1_4", "(349_1_1)&349_1_2", "Oxonium_depro", "771_1_5", "771_1_6", "(231_1_7)&Formate_depro"], ["771_1_3", "961_1_3", "771_1_4", "961_1_3", "180_1_4&187_1_3&(463_1_3)", "Oxonium_depro", "771_1_5", "771_1_6", "180_1_4&187_1_3&(463_1_3)", "(231_1_7)&Formate_depro"], ["771_1_3", "(349_1_1)&349_1_2", "(38_1_10)", "771_1_4", "771_1_5", "Water_depro", "771_1_6", "960_1_3", "(231_1_7)&Formate_depro", "(741_1_4)"], ["61_1_1", "61_1_2", "771_1_3", "Oxonium_depro", "771_1_4", "61_1_1", "61_1_2", "771_1_5", "771_1_6", "(231_1_7)&Formate_depro"]]}, "14551": {"Reaction": "C=CCC(=O)C(=O)[O-].O=C[O-].[H+]>>O=CC=CC=C(O)C(=O)[O-].[OH2:1]", "Solutions": [["(463_1_4)&(502_1_3)&(962_1_3)", "231_1_7&Formate_pro", "(771_1_6)", "(771_1_5)", "Oxonium_pro", "(771_1_4)", "(771_1_3)", "(463_1_4)&(502_1_3)&(962_1_3)"], ["231_1_7&Formate_pro", "(771_1_6)", "(771_1_5)", "(960_1_3)", "Oxonium_pro", "(771_1_4)", "(963_1_3)", "(771_1_3)"], ["231_1_7&Formate_pro", "(771_1_6)", "349_1_1&(349_1_2)", "(771_1_5)", "(771_1_4)", "Oxonium_pro", "(771_1_3)", "(960_1_3)", "(10_1_3)&(28_1_1)&39_1_2&(42_1_3)&87_2_2&(160_1_2)&(324_2_4)&(832_1_1)&(947_1_3)"], ["(963_1_3)", "231_1_7&Formate_pro", "Oxonium_pro", "(771_1_6)", "(771_1_5)", "(771_1_4)", "(771_1_3)", "(961_1_3)", "(557_2_3)&933_1_6"], ["231_1_7&Formate_pro", "21_1_4&(190_1_1)&(228_1_5)&(228_2_4)&(273_1_3)", "(771_1_6)", "(771_1_5)", "(963_1_3)", "(771_1_4)", "354_1_3&(354_1_4)", "(771_1_3)", "Oxonium_pro"], ["231_1_7&Formate_pro", "(771_1_6)", "(61_1_2)", "(771_1_5)", "(61_1_1)", "(771_1_4)", "Oxonium_pro", "(61_1_2)", "(771_1_3)", "(61_1_1)"], ["231_1_7&Formate_pro", "(963_1_3)", "(969_1_1)&(969_1_3)&(969_1_5)&(969_1_7)", "Oxonium_pro", "(771_1_6)", "(771_1_5)", "(319_1_2)", "(771_1_4)", "(771_1_3)", "354_1_3&(354_1_4)"], ["231_1_7&Formate_pro", "(963_1_3)", "(771_1_6)", "(771_1_5)", "(771_1_4)", "8_1_6&50_1_3&50_2_3&111_1_8&(261_1_5)&331_1_5&(593_1_3)&(775_1_2)&(873_1_3)&890_1_3&Lys_pro", "(208_1_7)", "(960_1_3)", "(771_1_3)", "Water_pro"], ["(961_1_3)", "(208_1_7)", "(22_1_4)&80_1_3&(96_1_4)&(102_1_6)&106_1_8&(216_1_3)&229_1_5&236_1_3&(317_1_5)&(329_1_2)&(336_1_3)&(526_1_2)&(527_1_2)&(576_1_2)&(673_1_2)&(745_1_7)&(785_1_2)&(843_1_2)&(984_1_3)&HisN1_pro", "231_1_7&Formate_pro", "(771_1_6)", "Water_pro", "(771_1_5)", "(771_1_4)", "(771_1_3)", "(463_1_4)&(502_1_3)&(962_1_3)"], ["231_1_7&Formate_pro", "(960_1_3)", "Oxonium_pro", "(771_1_6)", "(771_1_5)", "92_1_6&(306_1_11)", "(771_1_4)", "349_1_1&(349_1_2)", "(771_1_3)", "(741_1_4)"]]}, "14558": {"Reaction": "CC=C1C2CC3C4=Nc5ccccc5C45CC(C2C5OC(C)=O)N3C1OC1OC(CO)C(O)C(O)C1O.[OH2:1]>>CC=C1C2CC3C4=Nc5ccccc5C45CC(C2C5OC(C)=O)N3C1O.OCC1OC(O)C(O)C(O)C1O", "Solutions": [["19_2_1&559_1_1&561_1_1&644_1_1"], ["203_2_1&764_1_1&774_2_1&819_1_1", "203_2_2&690_1_3&819_1_2"], ["45_1_1&(45_1_2)&548_1_1", "36_1_2&548_1_2"], ["829_1_2", "829_1_1"], ["203_1_1&285_1_1&397_1_1&560_1_1&582_1_1&658_1_1&667_1_1&793_1_1&793_1_3&826_1_1&(826_1_2)&831_1_1&976_1_1", "203_1_2&285_1_2&397_1_2&560_1_2&580_1_4&658_1_2&667_1_2&764_1_3&793_1_2&793_1_4&807_1_4&831_1_2&976_1_2"], ["748_2_1", "748_2_2"], ["83_1_1&528_1_1", "83_1_2&528_1_2"], ["(185_1_8)&680_1_1&880_1_1", "683_1_5"], ["580_1_1", "580_1_2", "203_2_2&690_1_3&819_1_2"], ["(356_1_2)", "(7_3_1)&(8_1_1)&8_1_5&(76_1_1)&163_1_3&359_1_5&488_1_2&488_2_2&577_1_3&856_1_3&(991_1_1)", "203_2_2&690_1_3&819_1_2"]]}, "14559": {"Reaction": "CC=C1C2CC3C4=Nc5ccccc5C45CC(C2C5OC(C)=O)N3C1O.OCC1OC(O)C(O)C(O)C1O>>CC=C1C2CC3C4=Nc5ccccc5C45CC(C2C5OC(C)=O)N3C1OC1OC(CO)C(O)C(O)C1O.[OH2:1]", "Solutions": [["(19_2_1)&(559_1_1)&(561_1_1)&(644_1_1)"], ["(748_2_2)", "(748_2_1)"], ["(683_1_5)", "185_1_8&(680_1_1)&(880_1_1)"], ["(83_1_2)&(528_1_2)", "(83_1_1)&(528_1_1)"], ["(829_1_2)", "(829_1_1)"], ["(203_2_2)&(690_1_3)&(819_1_2)", "(203_2_1)&(764_1_1)&(774_2_1)&(819_1_1)"], ["(203_1_2)&(285_1_2)&(397_1_2)&(560_1_2)&(580_1_4)&(658_1_2)&(667_1_2)&(764_1_3)&(793_1_2)&(793_1_4)&(807_1_4)&(831_1_2)&(976_1_2)", "(203_1_1)&(285_1_1)&(397_1_1)&(560_1_1)&(582_1_1)&(658_1_1)&(667_1_1)&(793_1_1)&(793_1_3)&(826_1_1)&826_1_2&(831_1_1)&(976_1_1)"], ["(36_1_2)&(548_1_2)", "(45_1_1)&45_1_2&(548_1_1)"], ["(203_2_2)&(690_1_3)&(819_1_2)", "(580_1_2)", "(580_1_1)"], ["(726_2_4)", "(407_1_2)&(922_1_2)", "(407_1_1)&407_1_4&602_1_4&900_1_5&(922_1_1)&922_1_4"]]}, "14562": {"Reaction": "C1CC[NH2+]CC1.CC(C)(COP(=O)([O-])OP(=O)([O-])OCC1OC(n2cnc3c(N)ncnc32)C(O)C1OP(=O)([O-])[O-])C(O)C(=O)NCCC(=O)NCCSC(=O)C=CC=Cc1ccc2c(c1)OCO2>>O=C(C=CC=Cc1ccc2c(c1)OCO2)N1CCCCC1.CC(C)(COP(=O)([O-])OP(=O)([O-])OCC1OC(n2cnc3c(N)ncnc32)C(O)C1OP(=O)([O-])[O-])C(O)C(=O)NCCC(=O)NCCS.[H+]", "Solutions": [["602_1_1&728_1_1&(728_1_4)", "728_1_2&(728_1_3)", "(210_1_2)", "(210_1_1)", "Diethylamine_depro", "Oxonium_depro"], ["291_1_1&(291_1_5)&523_1_1&985_1_1&(985_1_4)", "(291_1_4)&523_1_2&985_1_2&(985_1_3)", "(210_1_2)", "(210_1_1)", "Diethylamine_depro", "Oxonium_depro"], ["Water_depro", "27_2_2&35_1_2&48_1_2&58_1_2&86_1_2&(222_1_6)&282_1_3&(577_1_2)&(695_1_3)&(754_1_2)&757_1_2&770_1_2&802_1_2&802_2_3", "(198_1_3)", "(258_2_2)", "317_1_4", "809_1_1"], ["Water_depro", "28_1_2&160_1_1&832_1_2", "(198_1_3)", "809_1_1", "(258_2_2)", "(176_1_1)&(821_2_1)"], ["Oxonium_depro", "(904_1_2)", "53_2_3", "809_1_1", "(1001_1_3)", "(170_1_1)&(171_1_1)&(591_1_1)&(595_1_1)&(626_1_1)&(641_1_1)&(657_1_1)&(706_1_1)"], ["Water_depro", "41_1_1&161_1_1&164_1_2&233_1_1&233_1_2&300_1_2&564_1_2&989_1_1", "(198_1_3)", "809_1_1", "(258_2_2)", "(170_1_1)&(171_1_1)&(591_1_1)&(595_1_1)&(626_1_1)&(641_1_1)&(657_1_1)&(706_1_1)"], ["7_3_1&8_1_1&(8_1_5)&76_1_1&(163_1_3)&(359_1_5)&(488_1_2)&(488_2_2)&(577_1_3)&(856_1_3)&991_1_1", "Water_depro", "53_2_3", "809_1_1", "(258_2_2)", "(170_1_1)&(171_1_1)&(591_1_1)&(595_1_1)&(626_1_1)&(641_1_1)&(657_1_1)&(706_1_1)"], ["(82_1_6)&82_1_13&(272_1_3)&336_1_1&629_1_1", "Water_depro", "53_2_3", "809_1_1", "(258_2_2)", "(176_1_1)&(821_2_1)"], ["593_1_1&(974_1_4)", "53_2_3", "(258_2_2)", "Water_depro", "(455_1_1)", "809_1_1"], ["(904_1_2)", "53_2_3", "Oxonium_depro", "(258_2_2)", "(16_1_1)&(167_1_2)&(168_1_2)&(258_2_1)&(630_1_1)&(720_1_1)&(917_1_2)&(996_1_2)&(1001_1_2)", "809_1_1"]]}, "14563": {"Reaction": "O=C(C=CC=Cc1ccc2c(c1)OCO2)N1CCCCC1.CC(C)(COP(=O)([O-])OP(=O)([O-])OCC1OC(n2cnc3c(N)ncnc32)C(O)C1OP(=O)([O-])[O-])C(O)C(=O)NCCC(=O)NCCS.[H+]>>C1CC[NH2+]CC1.CC(C)(COP(=O)([O-])OP(=O)([O-])OCC1OC(n2cnc3c(N)ncnc32)C(O)C1OP(=O)([O-])[O-])C(O)C(=O)NCCC(=O)NCCSC(=O)C=CC=Cc1ccc2c(c1)OCO2", "Solutions": [["Water_pro", "455_1_1", "(809_1_1)", "258_2_2", "(53_2_3)", "(593_1_1)&974_1_4"], ["(809_1_1)", "16_1_1&167_1_2&168_1_2&258_2_1&630_1_1&720_1_1&917_1_2&996_1_2&1001_1_2", "Oxonium_pro", "258_2_2", "(53_2_3)", "904_1_2&alcohol_secondary_pro"], ["(809_1_1)", "170_1_1&171_1_1&591_1_1&595_1_1&626_1_1&641_1_1&657_1_1&706_1_1", "258_2_2", "Water_pro", "(53_2_3)", "(7_3_1)&(8_1_1)&8_1_5&(76_1_1)&163_1_3&359_1_5&488_1_2&488_2_2&577_1_3&856_1_3&(991_1_1)"], ["(809_1_1)", "176_1_1&821_2_1", "258_2_2", "Water_pro", "(53_2_3)", "82_1_6&(82_1_13)&272_1_3&(336_1_1)&(629_1_1)"], ["(317_1_4)", "258_2_2", "Oxonium_pro", "Diethylamine_pro", "198_1_3", "(43_1_4)&787_3_3&(811_1_2)"], ["Water_pro", "170_1_1&171_1_1&591_1_1&595_1_1&626_1_1&641_1_1&657_1_1&706_1_1", "258_2_2", "(809_1_1)", "198_1_3", "(41_1_1)&(161_1_1)&(164_1_2)&(233_1_1)&(233_1_2)&(300_1_2)&(564_1_2)&(989_1_1)"], ["Water_pro", "176_1_1&821_2_1", "258_2_2", "(809_1_1)", "198_1_3", "(28_1_2)&(160_1_1)&(832_1_2)"], ["(317_1_4)", "258_2_2", "(809_1_1)", "Water_pro", "198_1_3", "(27_2_2)&(35_1_2)&(48_1_2)&(58_1_2)&(86_1_2)&222_1_6&(282_1_3)&577_1_2&695_1_3&754_1_2&(757_1_2)&(770_1_2)&(802_1_2)&(802_2_3)"], ["Oxonium_pro", "170_1_1&171_1_1&591_1_1&595_1_1&626_1_1&641_1_1&657_1_1&706_1_1", "1001_1_3", "(53_2_3)", "(809_1_1)", "904_1_2&alcohol_secondary_pro"], ["176_1_1&821_2_1", "1001_1_3", "Diethylamine_pro", "(53_2_3)", "82_1_6&(82_1_13)&272_1_3&(336_1_1)&(629_1_1)", "Oxonium_pro"]]}, "14566": {"Reaction": "CCCCC=CCCCCCCCCCC(=O)SCCNC(=O)CCNC(=O)C(O)C(C)(C)COP(=O)([O-])OCC(NC)C(C)=O.CNC(COP(=O)([O-])OCC(C)(C)C(O)C(=O)NCCC(=O)NCCSC(=O)CC(=O)[O-])C(C)=O.[H+]>>CCCCC=CCCCCCCCCCC(=O)CC(=O)SCCNC(=O)CCNC(=O)C(O)C(C)(C)COP(=O)([O-])OCC(NC)C(C)=O.CNC(COP(=O)([O-])OCC(C)(C)C(O)C(=O)NCCC(=O)NCCS)C(C)=O.O=C=O", "Solutions": [["Water_pro", "292_1_4", "(31_2_1)&31_2_10&(122_1_5)&(126_1_3)&(761_1_1)&Cys_pro", "574_1_1", "574_1_4"], ["292_1_4", "525_1_2", "574_1_4", "Water_pro", "277_1_15&627_1_3"], ["292_1_4", "525_1_2", "Water_pro", "574_1_4", "291_1_3&292_1_7&629_1_4&(704_1_1)&704_1_4", "(124_1_3)&(124_1_6)&(124_1_11)&(163_2_2)&216_1_2&(239_1_9)&(239_2_9)&571_1_2&765_1_2&(787_1_2)&788_1_2&(791_1_3)&846_1_1"], ["355_1_3&355_1_8&355_1_13&675_1_1", "Water_pro", "525_1_2", "77_1_5&355_1_4&355_1_9&355_1_14", "292_1_6&355_1_5&355_1_10&355_1_15", "277_1_15&627_1_3"], ["Phosphate_pro", "292_1_4", "574_1_1", "Water_pro", "(293_1_1)", "574_1_4"], ["Water_pro", "355_1_3&355_1_8&355_1_13&675_1_1", "574_1_3", "574_1_1", "(31_2_1)&31_2_10&(122_1_5)&(126_1_3)&(761_1_1)&Cys_pro", "574_1_4"], ["(31_2_1)&31_2_10&(122_1_5)&(126_1_3)&(761_1_1)&Cys_pro", "574_1_1", "292_1_4", "292_1_5", "292_1_6&355_1_5&355_1_10&355_1_15", "Water_pro"], ["355_1_3&355_1_8&355_1_13&675_1_1", "574_1_1", "Water_pro", "77_1_5&355_1_4&355_1_9&355_1_14", "292_1_6&355_1_5&355_1_10&355_1_15", "(31_2_1)&31_2_10&(122_1_5)&(126_1_3)&(761_1_1)&Cys_pro"], ["(800_1_3)", "292_1_4", "(109_1_1)", "Water_pro", "574_1_1", "574_1_4"], ["93_2_1&93_3_1", "21_1_2&51_1_1&(223_1_7)&863_1_1", "59_1_1&(59_1_3)&526_1_1&527_1_1&(571_1_1)&576_1_1&(765_1_1)&785_1_1", "93_2_2&93_3_2", "(846_1_2)", "Water_pro"]]}, "14567": {"Reaction": "CCCCC=CCCCCCCCCCC(=O)CC(=O)SCCNC(=O)CCNC(=O)C(O)C(C)(C)COP(=O)([O-])OCC(NC)C(C)=O.CNC(COP(=O)([O-])OCC(C)(C)C(O)C(=O)NCCC(=O)NCCS)C(C)=O.O=C=O>>CCCCC=CCCCCCCCCCC(=O)SCCNC(=O)CCNC(=O)C(O)C(C)(C)COP(=O)([O-])OCC(NC)C(C)=O.CNC(COP(=O)([O-])OCC(C)(C)C(O)C(=O)NCCC(=O)NCCSC(=O)CC(=O)[O-])C(C)=O.[H+]", "Solutions": [["(574_1_4)", "(277_1_15)&(627_1_3)", "Water_depro", "(525_1_2)", "(292_1_4)"], ["(574_1_4)", "(292_1_4)", "Water_depro", "(574_1_1)", "31_2_1&(31_2_10)&122_1_5&126_1_3&761_1_1"], ["(292_1_6)&(355_1_5)&(355_1_10)&(355_1_15)", "(77_1_5)&(355_1_4)&(355_1_9)&(355_1_14)", "(277_1_15)&(627_1_3)", "Water_depro", "(355_1_3)&(355_1_8)&(355_1_13)&(675_1_1)", "(525_1_2)"], ["(574_1_4)", "(277_1_15)&(627_1_3)", "(292_1_4)", "Water_depro", "(292_1_2)&(355_1_2)&(355_1_7)&(355_1_12)&(355_1_17)", "(77_1_2)&(292_1_1)&(355_1_1)&(355_1_6)&(355_1_11)&(355_1_16)"], ["(574_1_4)", "(574_1_3)", "(277_1_15)&(627_1_3)", "Water_depro", "(355_1_3)&(355_1_8)&(355_1_13)&(675_1_1)", "(525_1_2)"], ["(292_1_6)&(355_1_5)&(355_1_10)&(355_1_15)", "(292_1_5)", "(277_1_15)&(627_1_3)", "Water_depro", "(292_1_4)", "(525_1_2)"], ["Oxonium_depro", "22_1_4&(80_1_3)&96_1_4&102_1_6&(106_1_8)&216_1_3&(229_1_5)&(236_1_3)&317_1_5&329_1_2&336_1_3&526_1_2&527_1_2&576_1_2&673_1_2&745_1_7&785_1_2&843_1_2&984_1_3&HisN1_depro", "(291_1_3)&(292_1_7)&(629_1_4)&704_1_1&(704_1_4)", "(574_1_4)", "(525_1_2)", "(292_1_4)"], ["31_2_1&(31_2_10)&122_1_5&126_1_3&761_1_1", "(292_1_6)&(355_1_5)&(355_1_10)&(355_1_15)", "Water_depro", "(292_1_5)", "(574_1_1)", "(292_1_4)"], ["(329_1_3)", "(574_1_4)", "(574_1_1)", "Water_depro", "(292_1_4)", "(227_1_1)&(227_1_3)"], ["Water_depro", "(182_3_3)", "(574_1_4)", "(574_1_1)", "(236_2_3)&(294_1_3)&Arg_depro", "(292_1_4)"]]}, "14570": {"Reaction": "CC(O)CO>>CCC=O.[OH2:1]", "Solutions": ["took too long"]}, "14571": {"Reaction": "CCC=O.[OH2:1]>>CC(O)CO", "Solutions": ["took too long"]}, "14574": {"Reaction": "O=C([O-])C(O)C(O)C(O)C(O)C(=O)[O-]>>O=C([O-])C(=O)CC(O)C(O)C(=O)[O-].[OH2:1]", "Solutions": [["451_1_1&962_1_1&963_1_1", "502_1_2&963_1_2", "963_1_3"], ["502_1_1&960_1_1", "502_1_2&963_1_2", "463_1_4&502_1_3&962_1_3"], ["451_1_1&962_1_1&963_1_1", "451_1_2&463_1_2&960_1_2&961_1_2&962_1_2", "463_1_4&502_1_3&962_1_3"], ["184_1_1&311_1_1&463_1_1&961_1_1", "451_1_2&463_1_2&960_1_2&961_1_2&962_1_2", "961_1_3"], ["502_1_1&960_1_1", "451_1_2&463_1_2&960_1_2&961_1_2&962_1_2", "960_1_3"], ["(19_2_1)&(559_1_1)&(561_1_1)&(644_1_1)", "684_1_1", "463_1_4&502_1_3&962_1_3"], ["184_1_1&311_1_1&463_1_1&961_1_1", "(557_2_3)&933_1_6", "451_1_2&463_1_2&960_1_2&961_1_2&962_1_2", "960_1_3"], ["502_1_1&960_1_1", "(21_1_4)&190_1_1&228_1_5&228_2_4&273_1_3", "451_1_2&463_1_2&960_1_2&961_1_2&962_1_2", "(354_1_3)&354_1_4"], ["184_1_1&311_1_1&463_1_1&961_1_1", "(7_2_4)&(7_3_5)&90_1_1&(90_1_6)&148_1_1&(148_1_9)&148_2_1&(148_2_9)&(325_1_1)&325_1_2&550_1_1&(592_1_2)&(613_1_2)&889_1_4", "451_1_2&463_1_2&960_1_2&961_1_2&962_1_2", "(354_1_3)&354_1_4"], ["329_1_6&366_1_3&(565_1_1)&652_1_2&(745_1_1)&847_1_4&973_1_8", "502_1_1&960_1_1", "502_1_2&963_1_2", "960_1_3"]]}, "14575": {"Reaction": "O=C([O-])C(=O)CC(O)C(O)C(=O)[O-].[OH2:1]>>O=C([O-])C(O)C(O)C(O)C(O)C(=O)[O-]", "Solutions": [["(463_1_4)&(502_1_3)&(962_1_3)", "(451_1_2)&(463_1_2)&(960_1_2)&(961_1_2)&(962_1_2)", "(451_1_1)&(962_1_1)&(963_1_1)"], ["(963_1_3)", "(502_1_2)&(963_1_2)", "(451_1_1)&(962_1_1)&(963_1_1)"], ["(463_1_4)&(502_1_3)&(962_1_3)", "(684_1_1)", "19_2_1&559_1_1&561_1_1&644_1_1"], ["(961_1_3)", "(451_1_2)&(463_1_2)&(960_1_2)&(961_1_2)&(962_1_2)", "(184_1_1)&(311_1_1)&(463_1_1)&(961_1_1)"], ["(960_1_3)", "(451_1_2)&(463_1_2)&(960_1_2)&(961_1_2)&(962_1_2)", "(502_1_1)&(960_1_1)"], ["(463_1_4)&(502_1_3)&(962_1_3)", "(502_1_2)&(963_1_2)", "(502_1_1)&(960_1_1)"], ["(463_1_4)&(502_1_3)&(962_1_3)", "5_1_1&94_1_1&169_1_1&973_1_5", "(569_1_3)", "(451_1_1)&(962_1_1)&(963_1_1)"], ["(463_1_4)&(502_1_3)&(962_1_3)", "329_1_6&366_1_3&(565_1_1)&652_1_2&(745_1_1)&847_1_4&973_1_8", "(451_1_2)&(463_1_2)&(960_1_2)&(961_1_2)&(962_1_2)", "(502_1_1)&(960_1_1)"], ["557_2_3&(933_1_6)", "(960_1_3)", "(451_1_2)&(463_1_2)&(960_1_2)&(961_1_2)&(962_1_2)", "(184_1_1)&(311_1_1)&(463_1_1)&(961_1_1)"], ["354_1_3&(354_1_4)", "(10_1_3)&(28_1_1)&39_1_2&(42_1_3)&87_2_2&(160_1_2)&(324_2_4)&(832_1_1)&(947_1_3)", "(451_1_2)&(463_1_2)&(960_1_2)&(961_1_2)&(962_1_2)", "(451_1_1)&(962_1_1)&(963_1_1)"]]}, "14582": {"Reaction": "[O]C1=C([O-])C(=O)OC1C(O)CO.[O]C1=C([O-])C(=O)OC1C(O)CO.Nc1ncnc2c1ncn2C1OC(COP(=O)([O-])OP(=O)([O-])OCC2O[CH:41]([N:41]3[CH:41]=[CH:41][CH2:41][C:41]([C:41]([NH2:41])=[O:41])=[CH:41]3)C(O)C2O)C(O)C1O.[H+]>>O=C1OC(C(O)CO)C([O-])=C1O.O=C1OC(C(O)CO)C([O-])=C1O.Nc1ncnc2c1ncn2C1OC(COP(=O)([O-])OP(=O)([O-])OCC2O[CH:41]([n+:41]3[cH:41][cH:41][cH:41][c:41]([C:41]([NH2:41])=[O:41])[cH:41]3)C(O)C2O)C(O)C1O", "Solutions": [["135_1_7", "890_1_2", "(683_1_7)", "4_1_1&(13_1_4)&(19_1_1)&(36_1_3)&49_1_7&(68_1_4)&(99_1_7)&(100_1_5)&(107_1_7)&116_1_1&(116_1_3)&(141_1_3)&(141_1_6)&(141_1_8)&(141_1_11)&(159_1_3)&(159_1_6)&(166_1_4)&(171_1_3)&(209_1_2)&(223_1_8)&244_1_3&(332_1_2)&(339_1_2)&(345_1_5)&(365_1_2)&(507_1_3)&(525_1_6)&(525_2_4)&(546_1_4)&(546_2_6)&(570_1_2)&(588_1_2)&(610_1_2)&(615_1_2)&(627_1_5)&(632_1_2)&(647_1_2)&(654_1_2)&(663_1_2)&(665_1_3)&(696_1_2)&(702_1_6)&(801_1_2)&(809_1_6)&(824_1_3)&(824_2_2)&(844_1_2)&(904_1_3)&(916_1_3)&(951_1_5)&Asp/Glu_pro", "Oxonium_pro"], ["135_1_7", "(683_1_7)", "(56_1_5)&(95_1_4)&97_1_1&157_1_4&159_1_4&163_1_1&167_1_1&168_1_1&254_1_6&308_1_2&(308_1_5)&359_1_2&516_1_1&517_1_1&546_2_2&636_1_1&(636_1_9)&710_1_1&732_1_1&732_2_1&(732_2_4)&836_1_1&917_1_1&996_1_1&1001_1_1", "890_1_2", "Water_pro"], ["135_1_7", "228_1_2&270_1_1&(270_1_2)&270_2_1&(270_2_2)", "Water_pro", "32_1_3&324_2_2&359_2_3", "890_1_2"], ["135_1_7", "228_1_2&270_1_1&(270_1_2)&270_2_1&(270_2_2)", "Oxonium_pro", "(312_1_1)", "32_1_3&324_2_2&359_2_3"], ["135_1_7", "(312_1_1)", "(56_1_5)&(95_1_4)&97_1_1&157_1_4&159_1_4&163_1_1&167_1_1&168_1_1&254_1_6&308_1_2&(308_1_5)&359_1_2&516_1_1&517_1_1&546_2_2&636_1_1&(636_1_9)&710_1_1&732_1_1&732_2_1&(732_2_4)&836_1_1&917_1_1&996_1_1&1001_1_1", "(683_1_7)", "Oxonium_pro"], ["135_1_7", "(683_1_7)", "93_1_4&93_3_4", "Water_pro", "(59_1_1)&59_1_3&(526_1_1)&(527_1_1)&571_1_1&(576_1_1)&765_1_1&(785_1_1)"], ["Water_pro", "135_1_7", "108_1_1&130_1_1&(139_1_4)&142_1_1&211_1_1&211_1_4&277_1_12&304_1_1&319_1_1&353_1_1&551_1_1&800_1_1", "(102_1_1)", "(683_1_7)", "93_1_4&93_3_4"], ["135_1_7", "228_1_2&270_1_1&(270_1_2)&270_2_1&(270_2_2)", "Oxonium_pro", "32_1_3&324_2_2&359_2_3", "227_1_5", "353_1_4&Ser_pro"], ["135_1_7", "Water_pro", "(59_1_1)&59_1_3&(526_1_1)&(527_1_1)&571_1_1&(576_1_1)&765_1_1&(785_1_1)", "32_1_3&324_2_2&359_2_3", "(56_1_5)&(95_1_4)&97_1_1&157_1_4&159_1_4&163_1_1&167_1_1&168_1_1&254_1_6&308_1_2&(308_1_5)&359_1_2&516_1_1&517_1_1&546_2_2&636_1_1&(636_1_9)&710_1_1&732_1_1&732_2_1&(732_2_4)&836_1_1&917_1_1&996_1_1&1001_1_1", "(227_1_2)&(227_1_4)&329_1_1&329_1_4"], ["226_1_2", "135_1_7", "32_1_3&324_2_2&359_2_3", "(59_1_1)&59_1_3&(526_1_1)&(527_1_1)&571_1_1&(576_1_1)&765_1_1&(785_1_1)", "(228_1_3)", "Oxonium_pro"]]}, "14583": {"Reaction": "O=C1OC(C(O)CO)C([O-])=C1O.O=C1OC(C(O)CO)C([O-])=C1O.Nc1ncnc2c1ncn2C1OC(COP(=O)([O-])OP(=O)([O-])OCC2O[CH:41]([n+:41]3[cH:41][cH:41][cH:41][c:41]([C:41]([NH2:41])=[O:41])[cH:41]3)C(O)C2O)C(O)C1O>>[O]C1=C([O-])C(=O)OC1C(O)CO.[O]C1=C([O-])C(=O)OC1C(O)CO.Nc1ncnc2c1ncn2C1OC(COP(=O)([O-])OP(=O)([O-])OCC2O[CH:41]([N:41]3[CH:41]=[CH:41][CH2:41][C:41]([C:41]([NH2:41])=[O:41])=[CH:41]3)C(O)C2O)C(O)C1O.[H+]", "Solutions": [["(32_1_3)&(324_2_2)&(359_2_3)", "(228_1_2)&(270_1_1)&270_1_2&(270_2_1)&270_2_2", "Oxonium_depro", "312_1_1", "(135_1_7)"], ["Oxonium_depro", "312_1_1", "56_1_5&95_1_4&(97_1_1)&(157_1_4)&(159_1_4)&(163_1_1)&(167_1_1)&(168_1_1)&(254_1_6)&(308_1_2)&308_1_5&(359_1_2)&(516_1_1)&(517_1_1)&(546_2_2)&(636_1_1)&636_1_9&(710_1_1)&(732_1_1)&(732_2_1)&732_2_4&(836_1_1)&(917_1_1)&(996_1_1)&(1001_1_1)", "683_1_7", "(135_1_7)"], ["59_1_1&(59_1_3)&526_1_1&527_1_1&(571_1_1)&576_1_1&(765_1_1)&785_1_1", "Water_depro", "(93_1_4)&(93_3_4)", "683_1_7", "(135_1_7)"], ["(890_1_2)", "Oxonium_depro", "683_1_7", "(135_1_7)", "(4_1_1)&13_1_4&19_1_1&36_1_3&(49_1_7)&68_1_4&99_1_7&100_1_5&107_1_7&(116_1_1)&116_1_3&141_1_3&141_1_6&141_1_8&141_1_11&159_1_3&159_1_6&166_1_4&171_1_3&209_1_2&223_1_8&(244_1_3)&332_1_2&339_1_2&345_1_5&365_1_2&507_1_3&525_1_6&525_2_4&546_1_4&546_2_6&570_1_2&588_1_2&610_1_2&615_1_2&627_1_5&632_1_2&647_1_2&654_1_2&663_1_2&665_1_3&696_1_2&702_1_6&801_1_2&809_1_6&824_1_3&824_2_2&844_1_2&904_1_3&916_1_3&951_1_5&Asp/Glu_depro"], ["Water_depro", "683_1_7", "56_1_5&95_1_4&(97_1_1)&(157_1_4)&(159_1_4)&(163_1_1)&(167_1_1)&(168_1_1)&(254_1_6)&(308_1_2)&308_1_5&(359_1_2)&(516_1_1)&(517_1_1)&(546_2_2)&(636_1_1)&636_1_9&(710_1_1)&(732_1_1)&(732_2_1)&732_2_4&(836_1_1)&(917_1_1)&(996_1_1)&(1001_1_1)", "(890_1_2)", "(135_1_7)"], ["(890_1_2)", "(32_1_3)&(324_2_2)&(359_2_3)", "Water_depro", "(228_1_2)&(270_1_1)&270_1_2&(270_2_1)&270_2_2", "(135_1_7)"], ["(8_1_6)&(50_1_3)&(50_2_3)&(111_1_8)&261_1_5&(331_1_5)&593_1_3&775_1_2&873_1_3&(890_1_3)&Lys_depro", "(90_1_5)&331_1_1&(331_1_4)&(557_2_2)&(721_1_1)&775_1_1&889_1_1", "Oxonium_depro", "(32_1_3)&(324_2_2)&(359_2_3)", "(228_1_2)&(270_1_1)&270_1_2&(270_2_1)&270_2_2", "(135_1_7)"], ["103_1_4", "(890_1_2)", "Oxonium_depro", "(110_1_3)&(110_2_4)", "683_1_7", "(135_1_7)"], ["(10_1_3)&(28_1_1)&39_1_2&(42_1_3)&87_2_2&(160_1_2)&(324_2_4)&(832_1_1)&(947_1_3)", "(90_1_5)&331_1_1&(331_1_4)&(557_2_2)&(721_1_1)&775_1_1&889_1_1", "Water_depro", "(93_2_4)", "683_1_7", "(135_1_7)"], ["56_1_5&95_1_4&(97_1_1)&(157_1_4)&(159_1_4)&(163_1_1)&(167_1_1)&(168_1_1)&(254_1_6)&(308_1_2)&308_1_5&(359_1_2)&(516_1_1)&(517_1_1)&(546_2_2)&(636_1_1)&636_1_9&(710_1_1)&(732_1_1)&(732_2_1)&732_2_4&(836_1_1)&(917_1_1)&(996_1_1)&(1001_1_1)", "329_1_3", "(32_1_3)&(324_2_2)&(359_2_3)", "Water_depro", "312_1_1", "(135_1_7)"]]}, "14586": {"Reaction": "C=C1CC23CC1CCC2C1(C)CCCC(C)(C(=O)[O-])C1C3C(=O)[O-].[Fe:32]1[S:44][Fe+:32][S:44]1.[Fe:32]1[S:44][Fe+:32][S:44]1.[Fe:32]1[S:44][Fe+:32][S:44]1.[Fe:32]1[S:44][Fe+:32][S:44]1.[O:57]=[O:57].[O:57]=[O:57].[O:57]=[O:57].[H+].[H+].[H+].[H+].[H+]>>C=C1CC23CC1CCC2C12CCCC(C)(C(=O)O1)C2C3C(=O)[O-].[Fe+:32]1[S:44][Fe+:32][S:44]1.[Fe+:32]1[S:44][Fe+:32][S:44]1.[Fe+:32]1[S:44][Fe+:32][S:44]1.[Fe+:32]1[S:44][Fe+:32][S:44]1.O=C=O.[OH2:1].[OH2:1].[OH2:1].[OH2:1]", "Solutions": ["infeasible"]}, "14587": {"Reaction": "C=C1CC23CC1CCC2C12CCCC(C)(C(=O)O1)C2C3C(=O)[O-].[Fe+:32]1[S:44][Fe+:32][S:44]1.[Fe+:32]1[S:44][Fe+:32][S:44]1.[Fe+:32]1[S:44][Fe+:32][S:44]1.[Fe+:32]1[S:44][Fe+:32][S:44]1.O=C=O.[OH2:1].[OH2:1].[OH2:1].[OH2:1]>>C=C1CC23CC1CCC2C1(C)CCCC(C)(C(=O)[O-])C1C3C(=O)[O-].[Fe:32]1[S:44][Fe+:32][S:44]1.[Fe:32]1[S:44][Fe+:32][S:44]1.[Fe:32]1[S:44][Fe+:32][S:44]1.[Fe:32]1[S:44][Fe+:32][S:44]1.[O:57]=[O:57].[O:57]=[O:57].[O:57]=[O:57].[H+].[H+].[H+].[H+].[H+]", "Solutions": ["infeasible"]}, "14590": {"Reaction": "O=c1cc(-c2ccc(O)c(O)c2)oc2cc([O-])cc(O)c12.[CH3:49][S+:49]([CH2:49][CH2:49][CH:49]([NH3+:49])[C:49](=[O:49])[O-:49])[CH2:49][CH:49]1[O:49][CH:49]([n:49]2[cH:49][n:49][c:49]3[c:49]([NH2:49])[n:49][cH:49][n:49][c:49]32)[CH:49]([OH:49])[CH:49]1[OH:49]>>COc1cc(-c2cc(=O)c3c(O)cc([O-])cc3o2)ccc1O.[NH2:49][c:49]1[n:49][cH:49][n:49][c:49]2[c:49]1[n:49][cH:49][n:49]2[CH:49]1[O:49][CH:49]([CH2:49][S:49][CH2:49][CH2:49][CH:49]([NH3+:49])[C:49](=[O:49])[O-:49])[CH:49]([OH:49])[CH:49]1[OH:49].[H+]", "Solutions": [["(3_1_4)&Phenol_depro", "621_1_2", "Oxonium_depro"], ["34_1_1", "621_1_2", "Water_depro"], ["131_1_1&131_1_8", "Oxonium_depro", "621_1_2", "87_2_6&(159_1_2)&159_1_5"], ["(107_1_6)", "621_1_2", "Oxonium_depro", "563_1_5"], ["125_1_1", "621_1_2", "(135_1_3)&(322_1_4)", "Water_depro"], ["621_1_2", "56_1_5&95_1_4&(97_1_1)&(157_1_4)&(159_1_4)&(163_1_1)&(167_1_1)&(168_1_1)&(254_1_6)&(308_1_2)&308_1_5&(359_1_2)&(516_1_1)&(517_1_1)&(546_2_2)&(636_1_1)&636_1_9&(710_1_1)&(732_1_1)&(732_2_1)&732_2_4&(836_1_1)&(917_1_1)&(996_1_1)&(1001_1_1)", "Water_depro", "103_1_1&(103_1_8)&(997_1_3)"], ["(4_1_1)&13_1_4&19_1_1&36_1_3&(49_1_7)&68_1_4&99_1_7&100_1_5&107_1_7&(116_1_1)&116_1_3&141_1_3&141_1_6&141_1_8&141_1_11&159_1_3&159_1_6&166_1_4&171_1_3&209_1_2&223_1_8&(244_1_3)&332_1_2&339_1_2&345_1_5&365_1_2&507_1_3&525_1_6&525_2_4&546_1_4&546_2_6&570_1_2&588_1_2&610_1_2&615_1_2&627_1_5&632_1_2&647_1_2&654_1_2&663_1_2&665_1_3&696_1_2&702_1_6&801_1_2&809_1_6&824_1_3&824_2_2&844_1_2&904_1_3&916_1_3&951_1_5&Asp/Glu_depro", "Oxonium_depro", "621_1_2", "103_1_1&(103_1_8)&(997_1_3)"], ["124_1_3&124_1_6&124_1_11&163_2_2&(216_1_2)&239_1_9&239_2_9&(571_1_2)&(765_1_2)&787_1_2&(788_1_2)&791_1_3&(846_1_1)", "621_1_2", "146_1_1&(563_1_6)", "Water_depro"], ["621_1_1&768_1_6", "4_1_5&(4_1_8)&584_1_2&621_1_3&HisN3_depro", "621_1_2", "Oxonium_depro"], ["146_1_1&(563_1_6)", "621_1_2", "22_1_4&(80_1_3)&96_1_4&102_1_6&(106_1_8)&216_1_3&(229_1_5)&(236_1_3)&317_1_5&329_1_2&336_1_3&526_1_2&527_1_2&576_1_2&673_1_2&745_1_7&785_1_2&843_1_2&984_1_3&HisN1_depro", "Oxonium_depro"]]}, "14591": {"Reaction": "COc1cc(-c2cc(=O)c3c(O)cc([O-])cc3o2)ccc1O.[NH2:49][c:49]1[n:49][cH:49][n:49][c:49]2[c:49]1[n:49][cH:49][n:49]2[CH:49]1[O:49][CH:49]([CH2:49][S:49][CH2:49][CH2:49][CH:49]([NH3+:49])[C:49](=[O:49])[O-:49])[CH:49]([OH:49])[CH:49]1[OH:49].[H+]>>O=c1cc(-c2ccc(O)c(O)c2)oc2cc([O-])cc(O)c12.[CH3:49][S+:49]([CH2:49][CH2:49][CH:49]([NH3+:49])[C:49](=[O:49])[O-:49])[CH2:49][CH:49]1[O:49][CH:49]([n:49]2[cH:49][n:49][c:49]3[c:49]([NH2:49])[n:49][cH:49][n:49][c:49]32)[CH:49]([OH:49])[CH:49]1[OH:49]", "Solutions": [["Water_pro", "(34_1_1)", "(621_1_2)"], ["Oxonium_pro", "3_1_4&Phenol_pro", "(621_1_2)"], ["(563_1_5)", "(621_1_2)", "107_1_6", "Oxonium_pro"], ["(103_1_1)&103_1_8&997_1_3", "4_1_1&(13_1_4)&(19_1_1)&(36_1_3)&49_1_7&(68_1_4)&(99_1_7)&(100_1_5)&(107_1_7)&116_1_1&(116_1_3)&(141_1_3)&(141_1_6)&(141_1_8)&(141_1_11)&(159_1_3)&(159_1_6)&(166_1_4)&(171_1_3)&(209_1_2)&(223_1_8)&244_1_3&(332_1_2)&(339_1_2)&(345_1_5)&(365_1_2)&(507_1_3)&(525_1_6)&(525_2_4)&(546_1_4)&(546_2_6)&(570_1_2)&(588_1_2)&(610_1_2)&(615_1_2)&(627_1_5)&(632_1_2)&(647_1_2)&(654_1_2)&(663_1_2)&(665_1_3)&(696_1_2)&(702_1_6)&(801_1_2)&(809_1_6)&(824_1_3)&(824_2_2)&(844_1_2)&(904_1_3)&(916_1_3)&(951_1_5)&Asp/Glu_pro", "(621_1_2)", "Oxonium_pro"], ["(87_2_6)&159_1_2&(159_1_5)", "(131_1_1)&(131_1_8)", "(621_1_2)", "Oxonium_pro"], ["Oxonium_pro", "(621_1_1)&(768_1_6)", "(621_1_2)", "(4_1_5)&4_1_8&(584_1_2)&(621_1_3)&HisN3_pro"], ["Water_pro", "(125_1_1)", "135_1_3&322_1_4", "(621_1_2)"], ["108_1_6&(255_1_1)&(303_1_3)&319_1_3&346_1_5&(604_1_3)&(604_1_6)&(604_1_9)&(691_1_3)&725_1_2&(867_1_2)&Tys_pro", "(146_1_3)", "(621_1_2)", "Oxonium_pro"], ["Oxonium_pro", "(146_1_1)&563_1_6", "(22_1_4)&80_1_3&(96_1_4)&(102_1_6)&106_1_8&(216_1_3)&229_1_5&236_1_3&(317_1_5)&(329_1_2)&(336_1_3)&(526_1_2)&(527_1_2)&(576_1_2)&(673_1_2)&(745_1_7)&(785_1_2)&(843_1_2)&(984_1_3)&HisN1_pro", "(621_1_2)"], ["Water_pro", "(124_1_3)&(124_1_6)&(124_1_11)&(163_2_2)&216_1_2&(239_1_9)&(239_2_9)&571_1_2&765_1_2&(787_1_2)&788_1_2&(791_1_3)&846_1_1", "(146_1_1)&563_1_6", "(621_1_2)"]]}, "14598": {"Reaction": "[C]C(=O)OCC(COP(=O)([O-])OP(=O)([O-])OCC1OC(n2ccc(N)nc2=O)C(O)C1O)OC([C])=O.C[N+](C)(C)CCO>>[C]C(=O)OCC(COP(=O)([O-])OCC[N+](C)(C)C)OC([C])=O.Nc1ccn(C2OC(COP(=O)([O-])[O-])C(O)C2O)c(=O)n1.[H+]", "Solutions": [["Oxonium_depro", "151_1_1&201_1_1&223_2_1&796_1_1"], ["Water_depro", "788_1_1", "(340_1_2)&(840_1_3)"], ["Water_depro", "(321_1_2)&989_1_2&(989_1_3)", "975_1_2&975_3_2"], ["Water_depro", "(791_1_2)&(837_1_2)", "178_1_2&198_1_2&302_1_6&534_1_2&534_2_2&534_3_2&534_4_2&535_1_2"], ["Water_depro", "9_1_2", "(163_2_1)"], ["35_1_1&58_1_1&209_1_1&223_1_1&365_1_1&588_1_1&615_1_1&632_1_1&647_1_1&654_1_1&663_1_1&696_1_1&757_1_1&760_1_1", "56_1_5&95_1_4&(97_1_1)&(157_1_4)&(159_1_4)&(163_1_1)&(167_1_1)&(168_1_1)&(254_1_6)&(308_1_2)&308_1_5&(359_1_2)&(516_1_1)&(517_1_1)&(546_2_2)&(636_1_1)&636_1_9&(710_1_1)&(732_1_1)&(732_2_1)&732_2_4&(836_1_1)&(917_1_1)&(996_1_1)&(1001_1_1)", "Water_depro"], ["(4_1_1)&13_1_4&19_1_1&36_1_3&(49_1_7)&68_1_4&99_1_7&100_1_5&107_1_7&(116_1_1)&116_1_3&141_1_3&141_1_6&141_1_8&141_1_11&159_1_3&159_1_6&166_1_4&171_1_3&209_1_2&223_1_8&(244_1_3)&332_1_2&339_1_2&345_1_5&365_1_2&507_1_3&525_1_6&525_2_4&546_1_4&546_2_6&570_1_2&588_1_2&610_1_2&615_1_2&627_1_5&632_1_2&647_1_2&654_1_2&663_1_2&665_1_3&696_1_2&702_1_6&801_1_2&809_1_6&824_1_3&824_2_2&844_1_2&904_1_3&916_1_3&951_1_5&Asp/Glu_depro", "Oxonium_depro", "35_1_1&58_1_1&209_1_1&223_1_1&365_1_1&588_1_1&615_1_1&632_1_1&647_1_1&654_1_1&663_1_1&696_1_1&757_1_1&760_1_1"], ["Oxonium_depro", "202_1_3&778_1_1", "Phosphate_-1_depro"], ["Water_depro", "202_1_3&778_1_1", "(43_1_4)&787_3_3&(811_1_2)"], ["788_1_1", "(43_1_4)&787_3_3&(811_1_2)", "(124_1_3)&(124_1_6)&(124_1_11)&(163_2_2)&216_1_2&(239_1_9)&(239_2_9)&571_1_2&765_1_2&(787_1_2)&788_1_2&(791_1_3)&846_1_1", "Water_depro"]]}, "14599": {"Reaction": "[C]C(=O)OCC(COP(=O)([O-])OCC[N+](C)(C)C)OC([C])=O.Nc1ccn(C2OC(COP(=O)([O-])[O-])C(O)C2O)c(=O)n1.[H+]>>[C]C(=O)OCC(COP(=O)([O-])OP(=O)([O-])OCC1OC(n2ccc(N)nc2=O)C(O)C1O)OC([C])=O.C[N+](C)(C)CCO", "Solutions": [["Oxonium_pro", "(151_1_1)&(201_1_1)&(223_2_1)&(796_1_1)"], ["Water_pro", "340_1_2&840_1_3", "(788_1_1)"], ["Water_pro", "(178_1_2)&(198_1_2)&(302_1_6)&(534_1_2)&(534_2_2)&(534_3_2)&(534_4_2)&(535_1_2)", "791_1_2&837_1_2"], ["Water_pro", "163_2_1", "(9_1_2)"], ["Water_pro", "(975_1_2)&(975_3_2)", "321_1_2&(989_1_2)&989_1_3"], ["(35_1_1)&(58_1_1)&(209_1_1)&(223_1_1)&(365_1_1)&(588_1_1)&(615_1_1)&(632_1_1)&(647_1_1)&(654_1_1)&(663_1_1)&(696_1_1)&(757_1_1)&(760_1_1)", "Water_pro", "(56_1_5)&(95_1_4)&97_1_1&157_1_4&159_1_4&163_1_1&167_1_1&168_1_1&254_1_6&308_1_2&(308_1_5)&359_1_2&516_1_1&517_1_1&546_2_2&636_1_1&(636_1_9)&710_1_1&732_1_1&732_2_1&(732_2_4)&836_1_1&917_1_1&996_1_1&1001_1_1"], ["Oxonium_pro", "Phosphate_-1_pro", "(202_1_3)&(778_1_1)"], ["Water_pro", "43_1_4&(787_3_3)&811_1_2", "(202_1_3)&(778_1_1)"], ["4_1_1&(13_1_4)&(19_1_1)&(36_1_3)&49_1_7&(68_1_4)&(99_1_7)&(100_1_5)&(107_1_7)&116_1_1&(116_1_3)&(141_1_3)&(141_1_6)&(141_1_8)&(141_1_11)&(159_1_3)&(159_1_6)&(166_1_4)&(171_1_3)&(209_1_2)&(223_1_8)&244_1_3&(332_1_2)&(339_1_2)&(345_1_5)&(365_1_2)&(507_1_3)&(525_1_6)&(525_2_4)&(546_1_4)&(546_2_6)&(570_1_2)&(588_1_2)&(610_1_2)&(615_1_2)&(627_1_5)&(632_1_2)&(647_1_2)&(654_1_2)&(663_1_2)&(665_1_3)&(696_1_2)&(702_1_6)&(801_1_2)&(809_1_6)&(824_1_3)&(824_2_2)&(844_1_2)&(904_1_3)&(916_1_3)&(951_1_5)&Asp/Glu_pro", "(35_1_1)&(58_1_1)&(209_1_1)&(223_1_1)&(365_1_1)&(588_1_1)&(615_1_1)&(632_1_1)&(647_1_1)&(654_1_1)&(663_1_1)&(696_1_1)&(757_1_1)&(760_1_1)", "Oxonium_pro"], ["Water_pro", "(282_1_2)", "(56_1_5)&(95_1_4)&97_1_1&157_1_4&159_1_4&163_1_1&167_1_1&168_1_1&254_1_6&308_1_2&(308_1_5)&359_1_2&516_1_1&517_1_1&546_2_2&636_1_1&(636_1_9)&710_1_1&732_1_1&732_2_1&(732_2_4)&836_1_1&917_1_1&996_1_1&1001_1_1", "(282_1_1)"]]}, "14602": {"Reaction": "[NH3+]CCCCC([NH3+])C(=O)[O-].[O:57]=[O:57]>>NC(=O)CCCC[NH3+].O=C=O.[OH2:1]", "Solutions": ["took too long"]}, "14603": {"Reaction": "NC(=O)CCCC[NH3+].O=C=O.[OH2:1]>>[NH3+]CCCCC([NH3+])C(=O)[O-].[O:57]=[O:57]", "Solutions": ["took too long"]}, "14606": {"Reaction": "Nc1nc2c(ncn2C2OC(COP(=O)([O-])OP(=O)([O-])OC3OC(CO)C(O)C(O)C3O)C(O)C2O)c(=O)[nH]1.O=P([O-])([O-])OCC1OC(O)C(O)C(O)C1O>>O=P([O-])([O-])OCC1OC(OC2OC(CO)C(O)C(O)C2O)C(O)C(O)C1O.Nc1nc2c(ncn2C2OC(COP(=O)([O-])OP(=O)([O-])[O-])C(O)C2O)c(=O)[nH]1.[H+]", "Solutions": [["22_1_4&(80_1_3)&96_1_4&102_1_6&(106_1_8)&216_1_3&(229_1_5)&(236_1_3)&317_1_5&329_1_2&336_1_3&526_1_2&527_1_2&576_1_2&673_1_2&745_1_7&785_1_2&843_1_2&984_1_3&HisN1_depro", "Oxonium_depro", "340_1_1"], ["Water_depro", "197_1_2&568_1_1", "(43_1_4)&787_3_3&(811_1_2)"], ["339_1_1&570_1_1&(649_1_1)&770_1_1&801_1_1&970_1_1", "56_1_5&95_1_4&(97_1_1)&(157_1_4)&(159_1_4)&(163_1_1)&(167_1_1)&(168_1_1)&(254_1_6)&(308_1_2)&308_1_5&(359_1_2)&(516_1_1)&(517_1_1)&(546_2_2)&(636_1_1)&636_1_9&(710_1_1)&(732_1_1)&(732_2_1)&732_2_4&(836_1_1)&(917_1_1)&(996_1_1)&(1001_1_1)", "Water_depro"], ["124_1_3&124_1_6&124_1_11&163_2_2&(216_1_2)&239_1_9&239_2_9&(571_1_2)&(765_1_2)&787_1_2&(788_1_2)&791_1_3&(846_1_1)", "Water_depro", "340_1_1"], ["Oxonium_depro", "197_1_2&568_1_1", "Phosphate_-1_depro"], ["339_1_1&570_1_1&(649_1_1)&770_1_1&801_1_1&970_1_1", "Oxonium_depro", "(4_1_1)&13_1_4&19_1_1&36_1_3&(49_1_7)&68_1_4&99_1_7&100_1_5&107_1_7&(116_1_1)&116_1_3&141_1_3&141_1_6&141_1_8&141_1_11&159_1_3&159_1_6&166_1_4&171_1_3&209_1_2&223_1_8&(244_1_3)&332_1_2&339_1_2&345_1_5&365_1_2&507_1_3&525_1_6&525_2_4&546_1_4&546_2_6&570_1_2&588_1_2&610_1_2&615_1_2&627_1_5&632_1_2&647_1_2&654_1_2&663_1_2&665_1_3&696_1_2&702_1_6&801_1_2&809_1_6&824_1_3&824_2_2&844_1_2&904_1_3&916_1_3&951_1_5&Asp/Glu_depro"], ["113_1_3", "Oxonium_depro", "(110_1_3)&(110_2_4)", "340_1_1"], ["622_1_1&(695_1_2)&(787_2_2)&(787_3_2)&802_2_1", "(4_1_1)&13_1_4&19_1_1&36_1_3&(49_1_7)&68_1_4&99_1_7&100_1_5&107_1_7&(116_1_1)&116_1_3&141_1_3&141_1_6&141_1_8&141_1_11&159_1_3&159_1_6&166_1_4&171_1_3&209_1_2&223_1_8&(244_1_3)&332_1_2&339_1_2&345_1_5&365_1_2&507_1_3&525_1_6&525_2_4&546_1_4&546_2_6&570_1_2&588_1_2&610_1_2&615_1_2&627_1_5&632_1_2&647_1_2&654_1_2&663_1_2&665_1_3&696_1_2&702_1_6&801_1_2&809_1_6&824_1_3&824_2_2&844_1_2&904_1_3&916_1_3&951_1_5&Asp/Glu_depro", "Oxonium_depro", "(690_1_1)"], ["(4_1_1)&13_1_4&19_1_1&36_1_3&(49_1_7)&68_1_4&99_1_7&100_1_5&107_1_7&(116_1_1)&116_1_3&141_1_3&141_1_6&141_1_8&141_1_11&159_1_3&159_1_6&166_1_4&171_1_3&209_1_2&223_1_8&(244_1_3)&332_1_2&339_1_2&345_1_5&365_1_2&507_1_3&525_1_6&525_2_4&546_1_4&546_2_6&570_1_2&588_1_2&610_1_2&615_1_2&627_1_5&632_1_2&647_1_2&654_1_2&663_1_2&665_1_3&696_1_2&702_1_6&801_1_2&809_1_6&824_1_3&824_2_2&844_1_2&904_1_3&916_1_3&951_1_5&Asp/Glu_depro", "(244_1_2)&368_2_1&(368_2_6)&368_3_1&(368_3_7)&(368_4_3)&873_1_1", "Oxonium_depro", "(203_2_1)&(764_1_1)&(774_2_1)&(819_1_1)"], ["836_2_3", "339_1_1&570_1_1&(649_1_1)&770_1_1&801_1_1&970_1_1", "Phosphate_depro", "Oxonium_depro"]]}, "14607": {"Reaction": "O=P([O-])([O-])OCC1OC(OC2OC(CO)C(O)C(O)C2O)C(O)C(O)C1O.Nc1nc2c(ncn2C2OC(COP(=O)([O-])OP(=O)([O-])[O-])C(O)C2O)c(=O)[nH]1.[H+]>>Nc1nc2c(ncn2C2OC(COP(=O)([O-])OP(=O)([O-])OC3OC(CO)C(O)C(O)C3O)C(O)C2O)c(=O)[nH]1.O=P([O-])([O-])OCC1OC(O)C(O)C(O)C1O", "Solutions": [["Oxonium_pro", "Phosphate_-1_pro", "(197_1_2)&(568_1_1)"], ["(22_1_4)&80_1_3&(96_1_4)&(102_1_6)&106_1_8&(216_1_3)&229_1_5&236_1_3&(317_1_5)&(329_1_2)&(336_1_3)&(526_1_2)&(527_1_2)&(576_1_2)&(673_1_2)&(745_1_7)&(785_1_2)&(843_1_2)&(984_1_3)&HisN1_pro", "(340_1_1)", "Oxonium_pro"], ["Water_pro", "43_1_4&(787_3_3)&811_1_2", "(197_1_2)&(568_1_1)"], ["(124_1_3)&(124_1_6)&(124_1_11)&(163_2_2)&216_1_2&(239_1_9)&(239_2_9)&571_1_2&765_1_2&(787_1_2)&788_1_2&(791_1_3)&846_1_1", "(340_1_1)", "Water_pro"], ["(339_1_1)&(570_1_1)&649_1_1&(770_1_1)&(801_1_1)&(970_1_1)", "Water_pro", "(56_1_5)&(95_1_4)&97_1_1&157_1_4&159_1_4&163_1_1&167_1_1&168_1_1&254_1_6&308_1_2&(308_1_5)&359_1_2&516_1_1&517_1_1&546_2_2&636_1_1&(636_1_9)&710_1_1&732_1_1&732_2_1&(732_2_4)&836_1_1&917_1_1&996_1_1&1001_1_1"], ["(339_1_1)&(570_1_1)&649_1_1&(770_1_1)&(801_1_1)&(970_1_1)", "4_1_1&(13_1_4)&(19_1_1)&(36_1_3)&49_1_7&(68_1_4)&(99_1_7)&(100_1_5)&(107_1_7)&116_1_1&(116_1_3)&(141_1_3)&(141_1_6)&(141_1_8)&(141_1_11)&(159_1_3)&(159_1_6)&(166_1_4)&(171_1_3)&(209_1_2)&(223_1_8)&244_1_3&(332_1_2)&(339_1_2)&(345_1_5)&(365_1_2)&(507_1_3)&(525_1_6)&(525_2_4)&(546_1_4)&(546_2_6)&(570_1_2)&(588_1_2)&(610_1_2)&(615_1_2)&(627_1_5)&(632_1_2)&(647_1_2)&(654_1_2)&(663_1_2)&(665_1_3)&(696_1_2)&(702_1_6)&(801_1_2)&(809_1_6)&(824_1_3)&(824_2_2)&(844_1_2)&(904_1_3)&(916_1_3)&(951_1_5)&Asp/Glu_pro", "Oxonium_pro"], ["533_1_1", "Water_pro", "(246_1_1)", "(197_1_2)&(568_1_1)"], ["Oxonium_pro", "690_1_1", "(622_1_1)&695_1_2&787_2_2&787_3_2&(802_2_1)", "4_1_1&(13_1_4)&(19_1_1)&(36_1_3)&49_1_7&(68_1_4)&(99_1_7)&(100_1_5)&(107_1_7)&116_1_1&(116_1_3)&(141_1_3)&(141_1_6)&(141_1_8)&(141_1_11)&(159_1_3)&(159_1_6)&(166_1_4)&(171_1_3)&(209_1_2)&(223_1_8)&244_1_3&(332_1_2)&(339_1_2)&(345_1_5)&(365_1_2)&(507_1_3)&(525_1_6)&(525_2_4)&(546_1_4)&(546_2_6)&(570_1_2)&(588_1_2)&(610_1_2)&(615_1_2)&(627_1_5)&(632_1_2)&(647_1_2)&(654_1_2)&(663_1_2)&(665_1_3)&(696_1_2)&(702_1_6)&(801_1_2)&(809_1_6)&(824_1_3)&(824_2_2)&(844_1_2)&(904_1_3)&(916_1_3)&(951_1_5)&Asp/Glu_pro"], ["203_2_1&764_1_1&774_2_1&819_1_1", "4_1_1&(13_1_4)&(19_1_1)&(36_1_3)&49_1_7&(68_1_4)&(99_1_7)&(100_1_5)&(107_1_7)&116_1_1&(116_1_3)&(141_1_3)&(141_1_6)&(141_1_8)&(141_1_11)&(159_1_3)&(159_1_6)&(166_1_4)&(171_1_3)&(209_1_2)&(223_1_8)&244_1_3&(332_1_2)&(339_1_2)&(345_1_5)&(365_1_2)&(507_1_3)&(525_1_6)&(525_2_4)&(546_1_4)&(546_2_6)&(570_1_2)&(588_1_2)&(610_1_2)&(615_1_2)&(627_1_5)&(632_1_2)&(647_1_2)&(654_1_2)&(663_1_2)&(665_1_3)&(696_1_2)&(702_1_6)&(801_1_2)&(809_1_6)&(824_1_3)&(824_2_2)&(844_1_2)&(904_1_3)&(916_1_3)&(951_1_5)&Asp/Glu_pro", "244_1_2&(368_2_1)&368_2_6&(368_3_1)&368_3_7&368_4_3&(873_1_1)", "Oxonium_pro"], ["(92_2_6)&(579_1_4)", "Oxonium_pro", "(339_1_1)&(570_1_1)&649_1_1&(770_1_1)&(801_1_1)&(970_1_1)", "(8_1_6)&(50_1_3)&(50_2_3)&(111_1_8)&261_1_5&(331_1_5)&593_1_3&775_1_2&873_1_3&(890_1_3)&Lys_depro"]]}, "14610": {"Reaction": "OCC(O)C(O)C(O)C(O)CO.Nc1ncnc2c1ncn2C1OC(COP(=O)([O-])OP(=O)([O-])OCC2O[CH:41]([n+:41]3[cH:41][cH:41][cH:41][c:41]([C:41]([NH2:41])=[O:41])[cH:41]3)C(O)C2O)C(O)C1OP(=O)([O-])[O-]>>O=C(CO)C(O)C(O)C(O)CO.Nc1ncnc2c1ncn2C1OC(COP(=O)([O-])OP(=O)([O-])OCC2O[CH:41]([N:41]3[CH:41]=[CH:41][CH2:41][C:41]([C:41]([NH2:41])=[O:41])=[CH:41]3)C(O)C2O)C(O)C1OP(=O)([O-])[O-].[H+]", "Solutions": [["Oxonium_depro", "312_1_1"], ["Water_depro", "(890_1_2)"], ["Oxonium_depro", "(8_1_6)&(50_1_3)&(50_2_3)&(111_1_8)&261_1_5&(331_1_5)&593_1_3&775_1_2&873_1_3&(890_1_3)&Lys_depro", "(90_1_5)&331_1_1&(331_1_4)&(557_2_2)&(721_1_1)&775_1_1&889_1_1"], ["(227_1_5)", "Oxonium_depro", "(353_1_4)"], ["584_1_1", "Oxonium_depro", "4_1_5&(4_1_8)&584_1_2&621_1_3&HisN3_depro"], ["124_1_3&124_1_6&124_1_11&163_2_2&(216_1_2)&239_1_9&239_2_9&(571_1_2)&(765_1_2)&787_1_2&(788_1_2)&791_1_3&(846_1_1)", "59_1_1&(59_1_3)&526_1_1&527_1_1&(571_1_1)&576_1_1&(765_1_1)&785_1_1", "Water_depro"], ["22_1_4&(80_1_3)&96_1_4&102_1_6&(106_1_8)&216_1_3&(229_1_5)&(236_1_3)&317_1_5&329_1_2&336_1_3&526_1_2&527_1_2&576_1_2&673_1_2&745_1_7&785_1_2&843_1_2&984_1_3&HisN1_depro", "59_1_1&(59_1_3)&526_1_1&527_1_1&(571_1_1)&576_1_1&(765_1_1)&785_1_1", "Oxonium_depro"], ["188_1_1&(188_1_2)&188_2_1&(188_2_2)&226_1_1&(226_1_4)&228_1_1&228_2_1&557_1_1&(557_1_2)&557_2_1", "(108_1_6)&255_1_1&303_1_3&(319_1_3)&(346_1_5)&604_1_3&604_1_6&604_1_9&691_1_3&(725_1_2)&867_1_2", "Oxonium_depro"], ["Oxonium_depro", "(904_1_2)", "7_3_2&336_1_2&593_1_2"], ["Water_depro", "7_1_1&7_2_1&21_1_1", "56_1_5&95_1_4&(97_1_1)&(157_1_4)&(159_1_4)&(163_1_1)&(167_1_1)&(168_1_1)&(254_1_6)&(308_1_2)&308_1_5&(359_1_2)&(516_1_1)&(517_1_1)&(546_2_2)&(636_1_1)&636_1_9&(710_1_1)&(732_1_1)&(732_2_1)&732_2_4&(836_1_1)&(917_1_1)&(996_1_1)&(1001_1_1)"]]}, "14611": {"Reaction": "O=C(CO)C(O)C(O)C(O)CO.Nc1ncnc2c1ncn2C1OC(COP(=O)([O-])OP(=O)([O-])OCC2O[CH:41]([N:41]3[CH:41]=[CH:41][CH2:41][C:41]([C:41]([NH2:41])=[O:41])=[CH:41]3)C(O)C2O)C(O)C1OP(=O)([O-])[O-].[H+]>>OCC(O)C(O)C(O)C(O)CO.Nc1ncnc2c1ncn2C1OC(COP(=O)([O-])OP(=O)([O-])OCC2O[CH:41]([n+:41]3[cH:41][cH:41][cH:41][c:41]([C:41]([NH2:41])=[O:41])[cH:41]3)C(O)C2O)C(O)C1OP(=O)([O-])[O-]", "Solutions": [["Water_pro", "890_1_2"], ["Oxonium_pro", "(312_1_1)"], ["Oxonium_pro", "90_1_5&(331_1_1)&331_1_4&557_2_2&721_1_1&(775_1_1)&(889_1_1)", "8_1_6&50_1_3&50_2_3&111_1_8&(261_1_5)&331_1_5&(593_1_3)&(775_1_2)&(873_1_3)&890_1_3&Lys_pro"], ["(184_1_3)&(184_2_2)&(230_1_1)&(230_1_5)&230_1_16&721_1_2&(890_1_1)", "Water_pro", "90_1_5&(331_1_1)&331_1_4&557_2_2&721_1_1&(775_1_1)&(889_1_1)"], ["(124_1_3)&(124_1_6)&(124_1_11)&(163_2_2)&216_1_2&(239_1_9)&(239_2_9)&571_1_2&765_1_2&(787_1_2)&788_1_2&(791_1_3)&846_1_1", "Water_pro", "(59_1_1)&59_1_3&(526_1_1)&(527_1_1)&571_1_1&(576_1_1)&765_1_1&(785_1_1)"], ["4_1_1&(13_1_4)&(19_1_1)&(36_1_3)&49_1_7&(68_1_4)&(99_1_7)&(100_1_5)&(107_1_7)&116_1_1&(116_1_3)&(141_1_3)&(141_1_6)&(141_1_8)&(141_1_11)&(159_1_3)&(159_1_6)&(166_1_4)&(171_1_3)&(209_1_2)&(223_1_8)&244_1_3&(332_1_2)&(339_1_2)&(345_1_5)&(365_1_2)&(507_1_3)&(525_1_6)&(525_2_4)&(546_1_4)&(546_2_6)&(570_1_2)&(588_1_2)&(610_1_2)&(615_1_2)&(627_1_5)&(632_1_2)&(647_1_2)&(654_1_2)&(663_1_2)&(665_1_3)&(696_1_2)&(702_1_6)&(801_1_2)&(809_1_6)&(824_1_3)&(824_2_2)&(844_1_2)&(904_1_3)&(916_1_3)&(951_1_5)&Asp/Glu_pro", "Oxonium_pro", "(7_1_1)&(7_2_1)&(21_1_1)"], ["227_1_5", "353_1_4&Ser_pro", "Oxonium_pro"], ["(22_1_4)&80_1_3&(96_1_4)&(102_1_6)&106_1_8&(216_1_3)&229_1_5&236_1_3&(317_1_5)&(329_1_2)&(336_1_3)&(526_1_2)&(527_1_2)&(576_1_2)&(673_1_2)&(745_1_7)&(785_1_2)&(843_1_2)&(984_1_3)&HisN1_pro", "Oxonium_pro", "(59_1_1)&59_1_3&(526_1_1)&(527_1_1)&571_1_1&(576_1_1)&765_1_1&(785_1_1)"], ["Water_pro", "(56_1_5)&(95_1_4)&97_1_1&157_1_4&159_1_4&163_1_1&167_1_1&168_1_1&254_1_6&308_1_2&(308_1_5)&359_1_2&516_1_1&517_1_1&546_2_2&636_1_1&(636_1_9)&710_1_1&732_1_1&732_2_1&(732_2_4)&836_1_1&917_1_1&996_1_1&1001_1_1", "(7_1_1)&(7_2_1)&(21_1_1)"], ["(584_1_1)", "(4_1_5)&4_1_8&(584_1_2)&(621_1_3)&HisN3_pro", "Oxonium_pro"]]}, "14614": {"Reaction": "[NH3+]CCS(=O)(=O)[O-].Nc1ncnc2c1ncn2C1OC(COP(=O)([O-])OP(=O)([O-])OP(=O)([O-])[O-])C(O)C1O.[OH2:1]>>[NH3+]CCS(=O)(=O)[O-].Nc1ncnc2c1ncn2C1OC(COP(=O)([O-])OP(=O)([O-])[O-])C(O)C1O.O=P([O-])([O-])O.[H+]", "Solutions": [["22_1_4&(80_1_3)&96_1_4&102_1_6&(106_1_8)&216_1_3&(229_1_5)&(236_1_3)&317_1_5&329_1_2&336_1_3&526_1_2&527_1_2&576_1_2&673_1_2&745_1_7&785_1_2&843_1_2&984_1_3&HisN1_depro", "9_1_2", "Oxonium_depro"], ["Water_depro", "836_1_2", "178_1_2&198_1_2&302_1_6&534_1_2&534_2_2&534_3_2&534_4_2&535_1_2"], ["151_1_1&201_1_1&223_2_1&796_1_1", "41_1_1&161_1_1&164_1_2&233_1_1&233_1_2&300_1_2&564_1_2&989_1_1", "Oxonium_depro"], ["124_1_3&124_1_6&124_1_11&163_2_2&(216_1_2)&239_1_9&239_2_9&(571_1_2)&(765_1_2)&787_1_2&(788_1_2)&791_1_3&(846_1_1)", "9_1_2", "Water_depro"], ["Water_depro", "246_1_1", "533_1_2"], ["642_1_1&823_1_1&833_1_1&844_1_1", "56_1_5&95_1_4&(97_1_1)&(157_1_4)&(159_1_4)&(163_1_1)&(167_1_1)&(168_1_1)&(254_1_6)&(308_1_2)&308_1_5&(359_1_2)&(516_1_1)&(517_1_1)&(546_2_2)&(636_1_1)&636_1_9&(710_1_1)&(732_1_1)&(732_2_1)&732_2_4&(836_1_1)&(917_1_1)&(996_1_1)&(1001_1_1)", "Water_depro"], ["(4_1_1)&13_1_4&19_1_1&36_1_3&(49_1_7)&68_1_4&99_1_7&100_1_5&107_1_7&(116_1_1)&116_1_3&141_1_3&141_1_6&141_1_8&141_1_11&159_1_3&159_1_6&166_1_4&171_1_3&209_1_2&223_1_8&(244_1_3)&332_1_2&339_1_2&345_1_5&365_1_2&507_1_3&525_1_6&525_2_4&546_1_4&546_2_6&570_1_2&588_1_2&610_1_2&615_1_2&627_1_5&632_1_2&647_1_2&654_1_2&663_1_2&665_1_3&696_1_2&702_1_6&801_1_2&809_1_6&824_1_3&824_2_2&844_1_2&904_1_3&916_1_3&951_1_5&Asp/Glu_depro", "Oxonium_depro", "642_1_1&823_1_1&833_1_1&844_1_1"], ["Water_depro", "321_1_1", "975_1_2&975_3_2"], ["113_1_3", "9_1_2", "(110_1_3)&(110_2_4)", "Oxonium_depro"], ["312_1_1", "Oxonium_depro", "9_1_2", "(59_1_1)&59_1_3&(526_1_1)&(527_1_1)&571_1_1&(576_1_1)&765_1_1&(785_1_1)"]]}, "14615": {"Reaction": "[NH3+]CCS(=O)(=O)[O-].Nc1ncnc2c1ncn2C1OC(COP(=O)([O-])OP(=O)([O-])[O-])C(O)C1O.O=P([O-])([O-])O.[H+]>>[NH3+]CCS(=O)(=O)[O-].Nc1ncnc2c1ncn2C1OC(COP(=O)([O-])OP(=O)([O-])OP(=O)([O-])[O-])C(O)C1O.[OH2:1]", "Solutions": [["Water_pro", "(533_1_2)", "(246_1_1)"], ["(124_1_3)&(124_1_6)&(124_1_11)&(163_2_2)&216_1_2&(239_1_9)&(239_2_9)&571_1_2&765_1_2&(787_1_2)&788_1_2&(791_1_3)&846_1_1", "Water_pro", "(9_1_2)"], ["Water_pro", "(178_1_2)&(198_1_2)&(302_1_6)&(534_1_2)&(534_2_2)&(534_3_2)&(534_4_2)&(535_1_2)", "(836_1_2)"], ["(22_1_4)&80_1_3&(96_1_4)&(102_1_6)&106_1_8&(216_1_3)&229_1_5&236_1_3&(317_1_5)&(329_1_2)&(336_1_3)&(526_1_2)&(527_1_2)&(576_1_2)&(673_1_2)&(745_1_7)&(785_1_2)&(843_1_2)&(984_1_3)&HisN1_pro", "Oxonium_pro", "(9_1_2)"], ["(151_1_1)&(201_1_1)&(223_2_1)&(796_1_1)", "Oxonium_pro", "(41_1_1)&(161_1_1)&(164_1_2)&(233_1_1)&(233_1_2)&(300_1_2)&(564_1_2)&(989_1_1)"], ["4_1_1&(13_1_4)&(19_1_1)&(36_1_3)&49_1_7&(68_1_4)&(99_1_7)&(100_1_5)&(107_1_7)&116_1_1&(116_1_3)&(141_1_3)&(141_1_6)&(141_1_8)&(141_1_11)&(159_1_3)&(159_1_6)&(166_1_4)&(171_1_3)&(209_1_2)&(223_1_8)&244_1_3&(332_1_2)&(339_1_2)&(345_1_5)&(365_1_2)&(507_1_3)&(525_1_6)&(525_2_4)&(546_1_4)&(546_2_6)&(570_1_2)&(588_1_2)&(610_1_2)&(615_1_2)&(627_1_5)&(632_1_2)&(647_1_2)&(654_1_2)&(663_1_2)&(665_1_3)&(696_1_2)&(702_1_6)&(801_1_2)&(809_1_6)&(824_1_3)&(824_2_2)&(844_1_2)&(904_1_3)&(916_1_3)&(951_1_5)&Asp/Glu_pro", "(642_1_1)&(823_1_1)&(833_1_1)&(844_1_1)", "Oxonium_pro"], ["(642_1_1)&(823_1_1)&(833_1_1)&(844_1_1)", "Water_pro", "(56_1_5)&(95_1_4)&97_1_1&157_1_4&159_1_4&163_1_1&167_1_1&168_1_1&254_1_6&308_1_2&(308_1_5)&359_1_2&516_1_1&517_1_1&546_2_2&636_1_1&(636_1_9)&710_1_1&732_1_1&732_2_1&(732_2_4)&836_1_1&917_1_1&996_1_1&1001_1_1"], ["Water_pro", "(975_1_2)&(975_3_2)", "(321_1_1)"], ["(642_1_1)&(823_1_1)&(833_1_1)&(844_1_1)", "22_1_4&(80_1_3)&96_1_4&102_1_6&(106_1_8)&216_1_3&(229_1_5)&(236_1_3)&317_1_5&329_1_2&336_1_3&526_1_2&527_1_2&576_1_2&673_1_2&745_1_7&785_1_2&843_1_2&984_1_3&HisN1_depro", "Oxonium_pro", "(741_1_4)"], ["715_1_6", "124_1_3&124_1_6&124_1_11&163_2_2&(216_1_2)&239_1_9&239_2_9&(571_1_2)&(765_1_2)&787_1_2&(788_1_2)&791_1_3&(846_1_1)", "(9_1_2)", "Water_pro"]]}, "14618": {"Reaction": "[NH3+]C(CCC(=O)[NH:5][CH:5]([CH2:5][SH:5])[C:5](NCC(=O)[O-])=[O:5])C(=O)[O-].Nc1ncnc2c1ncn2C1OC(COP(=O)([O-])OP(=O)([O-])OCC2O[CH:41]([n+:41]3[cH:41][cH:41][cH:41][c:41]([C:41]([NH2:41])=[O:41])[cH:41]3)C(O)C2O)C(O)C1OP(=O)([O-])[O-].CC(C)(COP(=O)([O-])OP(=O)([O-])OCC1OC(n2cnc3c(N)ncnc32)C(O)C1OP(=O)([O-])[O-])C(O)C(=O)NCCC(=O)NCCS>>CC(C)(COP(=O)([O-])OP(=O)([O-])OCC1OC(n2cnc3c(N)ncnc32)C(O)C1OP(=O)([O-])[O-])C(O)C(=O)NCCC(=O)NCCS[S:5][CH2:5][CH:5]([NH:5]C(=O)CCC([NH3+])C(=O)[O-])[C:5](NCC(=O)[O-])=[O:5].Nc1ncnc2c1ncn2C1OC(COP(=O)([O-])OP(=O)([O-])OCC2O[CH:41]([N:41]3[CH:41]=[CH:41][CH2:41][C:41]([C:41]([NH2:41])=[O:41])=[CH:41]3)C(O)C2O)C(O)C1OP(=O)([O-])[O-].[H+]", "Solutions": ["infeasible"]}, "14619": {"Reaction": "CC(C)(COP(=O)([O-])OP(=O)([O-])OCC1OC(n2cnc3c(N)ncnc32)C(O)C1OP(=O)([O-])[O-])C(O)C(=O)NCCC(=O)NCCS[S:5][CH2:5][CH:5]([NH:5]C(=O)CCC([NH3+])C(=O)[O-])[C:5](NCC(=O)[O-])=[O:5].Nc1ncnc2c1ncn2C1OC(COP(=O)([O-])OP(=O)([O-])OCC2O[CH:41]([N:41]3[CH:41]=[CH:41][CH2:41][C:41]([C:41]([NH2:41])=[O:41])=[CH:41]3)C(O)C2O)C(O)C1OP(=O)([O-])[O-].[H+]>>[NH3+]C(CCC(=O)[NH:5][CH:5]([CH2:5][SH:5])[C:5](NCC(=O)[O-])=[O:5])C(=O)[O-].Nc1ncnc2c1ncn2C1OC(COP(=O)([O-])OP(=O)([O-])OCC2O[CH:41]([n+:41]3[cH:41][cH:41][cH:41][c:41]([C:41]([NH2:41])=[O:41])[cH:41]3)C(O)C2O)C(O)C1OP(=O)([O-])[O-].CC(C)(COP(=O)([O-])OP(=O)([O-])OCC1OC(n2cnc3c(N)ncnc32)C(O)C1OP(=O)([O-])[O-])C(O)C(=O)NCCC(=O)NCCS", "Solutions": ["infeasible"]}, "14622": {"Reaction": "CC(C)=CCCC(C)=CCCC(C)=CCCC=C(C)CCC=C(C)CCC1OC1(C)C>>CC(C)=CCCC(C)C1CCC2(C)C3=C(CCC12C)C1(C)CCC(O)C(C)(C)C1CC3", "Solutions": [["19_2_1&559_1_1&561_1_1&644_1_1", "254_1_3", "265_1_5", "(329_1_6)&(366_1_3)&565_1_1&(652_1_2)&745_1_1&(847_1_4)&(973_1_8)", "243_1_7", "264_1_3"], ["265_1_5", "829_1_1", "264_1_3", "243_1_7", "(10_1_3)&(28_1_1)&39_1_2&(42_1_3)&87_2_2&(160_1_2)&(324_2_4)&(832_1_1)&(947_1_3)", "87_2_6&(159_1_2)&159_1_5", "254_1_3"], ["19_2_1&559_1_1&561_1_1&644_1_1", "(124_1_3)&(124_1_6)&(124_1_11)&(163_2_2)&216_1_2&(239_1_9)&(239_2_9)&571_1_2&765_1_2&(787_1_2)&788_1_2&(791_1_3)&846_1_1", "265_1_5", "264_1_3", "(566_1_2)", "243_1_7", "254_1_3"], ["261_1_3", "829_1_1", "264_1_3", "243_1_7", "(10_1_3)&(28_1_1)&39_1_2&(42_1_3)&87_2_2&(160_1_2)&(324_2_4)&(832_1_1)&(947_1_3)", "(54_1_1)&54_1_9", "254_1_3"], ["254_1_1", "254_1_2", "19_2_1&559_1_1&561_1_1&644_1_1", "254_1_3", "261_1_4", "243_1_7", "(180_1_4)&(187_1_3)&463_1_3"], ["254_1_3", "265_1_5", "19_2_1&559_1_1&561_1_1&644_1_1", "243_1_7", "(82_1_6)&82_1_13&(272_1_3)&336_1_1&629_1_1", "974_1_2&(974_1_3)", "264_1_3"], ["254_1_3", "(180_1_4)&(187_1_3)&463_1_3", "265_1_5", "829_1_1", "(54_1_1)&54_1_9", "264_1_3", "243_1_7"], "took too long"]}, "14623": {"Reaction": "CC(C)=CCCC(C)C1CCC2(C)C3=C(CCC12C)C1(C)CCC(O)C(C)(C)C1CC3>>CC(C)=CCCC(C)=CCCC(C)=CCCC=C(C)CCC=C(C)CCC1OC1(C)C", "Solutions": [["329_1_6&366_1_3&(565_1_1)&652_1_2&(745_1_1)&847_1_4&973_1_8", "(264_1_3)", "(243_1_7)", "(265_1_5)", "(254_1_3)", "(19_2_1)&(559_1_1)&(561_1_1)&(644_1_1)"], ["(243_1_7)", "180_1_4&187_1_3&(463_1_3)", "(261_1_4)", "(254_1_3)", "(254_1_2)", "(254_1_1)", "(19_2_1)&(559_1_1)&(561_1_1)&(644_1_1)"], ["(254_1_3)", "180_1_4&187_1_3&(463_1_3)", "(243_1_7)", "(829_1_1)", "54_1_1&(54_1_9)", "(264_1_3)", "(265_1_5)"], ["(264_1_3)", "(243_1_7)", "54_1_1&(54_1_9)", "(261_1_3)", "10_1_3&28_1_1&(39_1_2)&42_1_3&(87_2_2)&160_1_2&324_2_4&832_1_1&947_1_3", "(254_1_3)", "(829_1_1)"], ["(243_1_7)", "(254_1_3)", "(87_2_6)&159_1_2&(159_1_5)", "(829_1_1)", "10_1_3&28_1_1&(39_1_2)&42_1_3&(87_2_2)&160_1_2&324_2_4&832_1_1&947_1_3", "(264_1_3)", "(265_1_5)"], "took too long"]}, "14630": {"Reaction": "CC(=O)NC(CCC(=O)[O-])C(=O)[O-].Nc1ncnc2c1ncn2C1OC(COP(=O)([O-])OP(=O)([O-])OP(=O)([O-])[O-])C(O)C1O>>CC(=O)NC(CCC(=O)OP(=O)([O-])[O-])C(=O)[O-].Nc1ncnc2c1ncn2C1OC(COP(=O)([O-])OP(=O)([O-])[O-])C(O)C1O", "Solutions": [["(40_1_1)&75_1_1&128_1_1&197_1_1&199_1_1&235_1_1&303_1_1&307_1_1&307_1_4&309_1_1&310_1_1&317_1_1&318_1_1&537_1_2&540_1_1&643_1_1"], ["Carboxylic_pro", "151_1_1&201_1_1&223_2_1&796_1_1"], ["198_1_1&302_1_5", "178_1_2&198_1_2&302_1_6&534_1_2&534_2_2&534_3_2&534_4_2&535_1_2"], ["88_1_1&(88_1_2)&207_1_1&327_1_1", "327_1_2"], ["229_1_1", "(340_1_2)&(840_1_3)"], ["(774_2_3)", "35_1_1&58_1_1&209_1_1&223_1_1&365_1_1&588_1_1&615_1_1&632_1_1&647_1_1&654_1_1&663_1_1&696_1_1&757_1_1&760_1_1"], ["955_1_1", "229_1_1", "(565_1_2)"], ["198_1_1&302_1_5", "246_2_2", "(27_2_2)&(35_1_2)&(48_1_2)&(58_1_2)&(86_1_2)&222_1_6&(282_1_3)&577_1_2&695_1_3&754_1_2&(757_1_2)&(770_1_2)&(802_1_2)&(802_2_3)"], ["9_1_2", "(101_1_2)&(634_1_3)", "327_1_2"], ["(774_2_3)", "282_1_1", "282_1_2"]]}, "14631": {"Reaction": "CC(=O)NC(CCC(=O)OP(=O)([O-])[O-])C(=O)[O-].Nc1ncnc2c1ncn2C1OC(COP(=O)([O-])OP(=O)([O-])[O-])C(O)C1O>>CC(=O)NC(CCC(=O)[O-])C(=O)[O-].Nc1ncnc2c1ncn2C1OC(COP(=O)([O-])OP(=O)([O-])OP(=O)([O-])[O-])C(O)C1O", "Solutions": [["40_1_1&(75_1_1)&(128_1_1)&(197_1_1)&(199_1_1)&(235_1_1)&(303_1_1)&(307_1_1)&(307_1_4)&(309_1_1)&(310_1_1)&(317_1_1)&(318_1_1)&(537_1_2)&(540_1_1)&(643_1_1)"], ["Carboxylic_depro", "(151_1_1)&(201_1_1)&(223_2_1)&(796_1_1)"], ["(178_1_2)&(198_1_2)&(302_1_6)&(534_1_2)&(534_2_2)&(534_3_2)&(534_4_2)&(535_1_2)", "(198_1_1)&(302_1_5)"], ["774_2_3", "(35_1_1)&(58_1_1)&(209_1_1)&(223_1_1)&(365_1_1)&(588_1_1)&(615_1_1)&(632_1_1)&(647_1_1)&(654_1_1)&(663_1_1)&(696_1_1)&(757_1_1)&(760_1_1)"], ["(327_1_2)", "(88_1_1)&88_1_2&(207_1_1)&(327_1_1)"], ["340_1_2&840_1_3", "(229_1_1)"], ["292_1_3&547_1_8", "(178_1_2)&(198_1_2)&(302_1_6)&(534_1_2)&(534_2_2)&(534_3_2)&(534_4_2)&(535_1_2)", "(693_1_1)&693_1_4&794_1_2&838_1_2"], ["791_1_1&794_1_1&837_1_1&838_1_1", "(9_1_2)", "(198_1_1)&(302_1_5)"], ["101_1_1&150_1_1&(150_1_2)", "(88_1_1)&88_1_2&(207_1_1)&(327_1_1)", "(229_1_1)"], ["510_1_1", "(642_1_1)&(823_1_1)&(833_1_1)&(844_1_1)", "(198_1_1)&(302_1_5)"]]}, "14634": {"Reaction": "[Na+].Nc1ncnc2c1ncn2C1OC(COP(=O)([O-])OP(=O)([O-])OP(=O)([O-])[O-])C(O)C1O.[OH2:1]>>[Na+].Nc1ncnc2c1ncn2C1OC(COP(=O)([O-])OP(=O)([O-])[O-])C(O)C1O.O=P([O-])([O-])O.[H+]", "Solutions": [["22_1_4&(80_1_3)&96_1_4&102_1_6&(106_1_8)&216_1_3&(229_1_5)&(236_1_3)&317_1_5&329_1_2&336_1_3&526_1_2&527_1_2&576_1_2&673_1_2&745_1_7&785_1_2&843_1_2&984_1_3&HisN1_depro", "9_1_2", "Oxonium_depro"], ["Water_depro", "836_1_2", "178_1_2&198_1_2&302_1_6&534_1_2&534_2_2&534_3_2&534_4_2&535_1_2"], ["151_1_1&201_1_1&223_2_1&796_1_1", "41_1_1&161_1_1&164_1_2&233_1_1&233_1_2&300_1_2&564_1_2&989_1_1", "Oxonium_depro"], ["124_1_3&124_1_6&124_1_11&163_2_2&(216_1_2)&239_1_9&239_2_9&(571_1_2)&(765_1_2)&787_1_2&(788_1_2)&791_1_3&(846_1_1)", "9_1_2", "Water_depro"], ["Water_depro", "246_1_1", "533_1_2"], ["642_1_1&823_1_1&833_1_1&844_1_1", "56_1_5&95_1_4&(97_1_1)&(157_1_4)&(159_1_4)&(163_1_1)&(167_1_1)&(168_1_1)&(254_1_6)&(308_1_2)&308_1_5&(359_1_2)&(516_1_1)&(517_1_1)&(546_2_2)&(636_1_1)&636_1_9&(710_1_1)&(732_1_1)&(732_2_1)&732_2_4&(836_1_1)&(917_1_1)&(996_1_1)&(1001_1_1)", "Water_depro"], ["(4_1_1)&13_1_4&19_1_1&36_1_3&(49_1_7)&68_1_4&99_1_7&100_1_5&107_1_7&(116_1_1)&116_1_3&141_1_3&141_1_6&141_1_8&141_1_11&159_1_3&159_1_6&166_1_4&171_1_3&209_1_2&223_1_8&(244_1_3)&332_1_2&339_1_2&345_1_5&365_1_2&507_1_3&525_1_6&525_2_4&546_1_4&546_2_6&570_1_2&588_1_2&610_1_2&615_1_2&627_1_5&632_1_2&647_1_2&654_1_2&663_1_2&665_1_3&696_1_2&702_1_6&801_1_2&809_1_6&824_1_3&824_2_2&844_1_2&904_1_3&916_1_3&951_1_5&Asp/Glu_depro", "Oxonium_depro", "642_1_1&823_1_1&833_1_1&844_1_1"], ["Water_depro", "321_1_1", "975_1_2&975_3_2"], ["113_1_3", "9_1_2", "(110_1_3)&(110_2_4)", "Oxonium_depro"], ["312_1_1", "Oxonium_depro", "9_1_2", "(59_1_1)&59_1_3&(526_1_1)&(527_1_1)&571_1_1&(576_1_1)&765_1_1&(785_1_1)"]]}, "14635": {"Reaction": "[Na+].Nc1ncnc2c1ncn2C1OC(COP(=O)([O-])OP(=O)([O-])[O-])C(O)C1O.O=P([O-])([O-])O.[H+]>>[Na+].Nc1ncnc2c1ncn2C1OC(COP(=O)([O-])OP(=O)([O-])OP(=O)([O-])[O-])C(O)C1O.[OH2:1]", "Solutions": [["Water_pro", "(533_1_2)", "(246_1_1)"], ["(124_1_3)&(124_1_6)&(124_1_11)&(163_2_2)&216_1_2&(239_1_9)&(239_2_9)&571_1_2&765_1_2&(787_1_2)&788_1_2&(791_1_3)&846_1_1", "Water_pro", "(9_1_2)"], ["Water_pro", "(178_1_2)&(198_1_2)&(302_1_6)&(534_1_2)&(534_2_2)&(534_3_2)&(534_4_2)&(535_1_2)", "(836_1_2)"], ["(22_1_4)&80_1_3&(96_1_4)&(102_1_6)&106_1_8&(216_1_3)&229_1_5&236_1_3&(317_1_5)&(329_1_2)&(336_1_3)&(526_1_2)&(527_1_2)&(576_1_2)&(673_1_2)&(745_1_7)&(785_1_2)&(843_1_2)&(984_1_3)&HisN1_pro", "Oxonium_pro", "(9_1_2)"], ["(151_1_1)&(201_1_1)&(223_2_1)&(796_1_1)", "Oxonium_pro", "(41_1_1)&(161_1_1)&(164_1_2)&(233_1_1)&(233_1_2)&(300_1_2)&(564_1_2)&(989_1_1)"], ["4_1_1&(13_1_4)&(19_1_1)&(36_1_3)&49_1_7&(68_1_4)&(99_1_7)&(100_1_5)&(107_1_7)&116_1_1&(116_1_3)&(141_1_3)&(141_1_6)&(141_1_8)&(141_1_11)&(159_1_3)&(159_1_6)&(166_1_4)&(171_1_3)&(209_1_2)&(223_1_8)&244_1_3&(332_1_2)&(339_1_2)&(345_1_5)&(365_1_2)&(507_1_3)&(525_1_6)&(525_2_4)&(546_1_4)&(546_2_6)&(570_1_2)&(588_1_2)&(610_1_2)&(615_1_2)&(627_1_5)&(632_1_2)&(647_1_2)&(654_1_2)&(663_1_2)&(665_1_3)&(696_1_2)&(702_1_6)&(801_1_2)&(809_1_6)&(824_1_3)&(824_2_2)&(844_1_2)&(904_1_3)&(916_1_3)&(951_1_5)&Asp/Glu_pro", "(642_1_1)&(823_1_1)&(833_1_1)&(844_1_1)", "Oxonium_pro"], ["(642_1_1)&(823_1_1)&(833_1_1)&(844_1_1)", "Water_pro", "(56_1_5)&(95_1_4)&97_1_1&157_1_4&159_1_4&163_1_1&167_1_1&168_1_1&254_1_6&308_1_2&(308_1_5)&359_1_2&516_1_1&517_1_1&546_2_2&636_1_1&(636_1_9)&710_1_1&732_1_1&732_2_1&(732_2_4)&836_1_1&917_1_1&996_1_1&1001_1_1"], ["Water_pro", "(975_1_2)&(975_3_2)", "(321_1_1)"], ["(642_1_1)&(823_1_1)&(833_1_1)&(844_1_1)", "22_1_4&(80_1_3)&96_1_4&102_1_6&(106_1_8)&216_1_3&(229_1_5)&(236_1_3)&317_1_5&329_1_2&336_1_3&526_1_2&527_1_2&576_1_2&673_1_2&745_1_7&785_1_2&843_1_2&984_1_3&HisN1_depro", "Oxonium_pro", "(741_1_4)"], ["715_1_6", "124_1_3&124_1_6&124_1_11&163_2_2&(216_1_2)&239_1_9&239_2_9&(571_1_2)&(765_1_2)&787_1_2&(788_1_2)&791_1_3&(846_1_1)", "(9_1_2)", "Water_pro"]]}, "14642": {"Reaction": "Oc1nc(O)nc(O)n1.[OH2:1]>>NC(=O)NC(N)=O.O=C=O", "Solutions": ["infeasible"]}, "14643": {"Reaction": "NC(=O)NC(N)=O.O=C=O>>Oc1nc(O)nc(O)n1.[OH2:1]", "Solutions": ["infeasible"]}, "14650": {"Reaction": "Cc1cn(C2CC(O)C(COP(=O)([O-])OP(=O)([O-])OC3CC(C)(O)C(O)C(C)O3)O2)c(=O)[nH]c1=O.CCC1OC(=O)CC(O)C(C)C(OC2OC(C)C(O)C([NH+](C)C)C2O)C(CC=O)CC(C)C(=O)C=CC(C)=CC1COC1OC(C)C(O)C(O)C1O>>CCC1OC(=O)CC(O)C(C)C(OC2OC(C)C(OC3CC(C)(O)C(O)C(C)O3)C([NH+](C)C)C2O)C(CC=O)CC(C)C(=O)C=CC(C)=CC1COC1OC(C)C(O)C(O)C1O.Cc1cn(C2CC(O)C(COP(=O)([O-])OP(=O)([O-])[O-])O2)c(=O)[nH]c1=O.[H+]", "Solutions": [["22_1_4&(80_1_3)&96_1_4&102_1_6&(106_1_8)&216_1_3&(229_1_5)&(236_1_3)&317_1_5&329_1_2&336_1_3&526_1_2&527_1_2&576_1_2&673_1_2&745_1_7&785_1_2&843_1_2&984_1_3&HisN1_depro", "Oxonium_depro", "340_1_1"], ["Water_depro", "197_1_2&568_1_1", "(43_1_4)&787_3_3&(811_1_2)"], ["339_1_1&570_1_1&(649_1_1)&770_1_1&801_1_1&970_1_1", "56_1_5&95_1_4&(97_1_1)&(157_1_4)&(159_1_4)&(163_1_1)&(167_1_1)&(168_1_1)&(254_1_6)&(308_1_2)&308_1_5&(359_1_2)&(516_1_1)&(517_1_1)&(546_2_2)&(636_1_1)&636_1_9&(710_1_1)&(732_1_1)&(732_2_1)&732_2_4&(836_1_1)&(917_1_1)&(996_1_1)&(1001_1_1)", "Water_depro"], ["124_1_3&124_1_6&124_1_11&163_2_2&(216_1_2)&239_1_9&239_2_9&(571_1_2)&(765_1_2)&787_1_2&(788_1_2)&791_1_3&(846_1_1)", "Water_depro", "340_1_1"], ["Oxonium_depro", "197_1_2&568_1_1", "Phosphate_-1_depro"], ["339_1_1&570_1_1&(649_1_1)&770_1_1&801_1_1&970_1_1", "Oxonium_depro", "(4_1_1)&13_1_4&19_1_1&36_1_3&(49_1_7)&68_1_4&99_1_7&100_1_5&107_1_7&(116_1_1)&116_1_3&141_1_3&141_1_6&141_1_8&141_1_11&159_1_3&159_1_6&166_1_4&171_1_3&209_1_2&223_1_8&(244_1_3)&332_1_2&339_1_2&345_1_5&365_1_2&507_1_3&525_1_6&525_2_4&546_1_4&546_2_6&570_1_2&588_1_2&610_1_2&615_1_2&627_1_5&632_1_2&647_1_2&654_1_2&663_1_2&665_1_3&696_1_2&702_1_6&801_1_2&809_1_6&824_1_3&824_2_2&844_1_2&904_1_3&916_1_3&951_1_5&Asp/Glu_depro"], ["113_1_3", "Oxonium_depro", "(110_1_3)&(110_2_4)", "340_1_1"], ["622_1_1&(695_1_2)&(787_2_2)&(787_3_2)&802_2_1", "(4_1_1)&13_1_4&19_1_1&36_1_3&(49_1_7)&68_1_4&99_1_7&100_1_5&107_1_7&(116_1_1)&116_1_3&141_1_3&141_1_6&141_1_8&141_1_11&159_1_3&159_1_6&166_1_4&171_1_3&209_1_2&223_1_8&(244_1_3)&332_1_2&339_1_2&345_1_5&365_1_2&507_1_3&525_1_6&525_2_4&546_1_4&546_2_6&570_1_2&588_1_2&610_1_2&615_1_2&627_1_5&632_1_2&647_1_2&654_1_2&663_1_2&665_1_3&696_1_2&702_1_6&801_1_2&809_1_6&824_1_3&824_2_2&844_1_2&904_1_3&916_1_3&951_1_5&Asp/Glu_depro", "Oxonium_depro", "(690_1_1)"], ["(4_1_1)&13_1_4&19_1_1&36_1_3&(49_1_7)&68_1_4&99_1_7&100_1_5&107_1_7&(116_1_1)&116_1_3&141_1_3&141_1_6&141_1_8&141_1_11&159_1_3&159_1_6&166_1_4&171_1_3&209_1_2&223_1_8&(244_1_3)&332_1_2&339_1_2&345_1_5&365_1_2&507_1_3&525_1_6&525_2_4&546_1_4&546_2_6&570_1_2&588_1_2&610_1_2&615_1_2&627_1_5&632_1_2&647_1_2&654_1_2&663_1_2&665_1_3&696_1_2&702_1_6&801_1_2&809_1_6&824_1_3&824_2_2&844_1_2&904_1_3&916_1_3&951_1_5&Asp/Glu_depro", "(244_1_2)&368_2_1&(368_2_6)&368_3_1&(368_3_7)&(368_4_3)&873_1_1", "Oxonium_depro", "(203_2_1)&(764_1_1)&(774_2_1)&(819_1_1)"], ["339_1_1&570_1_1&(649_1_1)&770_1_1&801_1_1&970_1_1", "836_2_3", "Phosphate_depro", "Oxonium_depro"]]}, "14651": {"Reaction": "CCC1OC(=O)CC(O)C(C)C(OC2OC(C)C(OC3CC(C)(O)C(O)C(C)O3)C([NH+](C)C)C2O)C(CC=O)CC(C)C(=O)C=CC(C)=CC1COC1OC(C)C(O)C(O)C1O.Cc1cn(C2CC(O)C(COP(=O)([O-])OP(=O)([O-])[O-])O2)c(=O)[nH]c1=O.[H+]>>Cc1cn(C2CC(O)C(COP(=O)([O-])OP(=O)([O-])OC3CC(C)(O)C(O)C(C)O3)O2)c(=O)[nH]c1=O.CCC1OC(=O)CC(O)C(C)C(OC2OC(C)C(O)C([NH+](C)C)C2O)C(CC=O)CC(C)C(=O)C=CC(C)=CC1COC1OC(C)C(O)C(O)C1O", "Solutions": [["Oxonium_pro", "Phosphate_-1_pro", "(197_1_2)&(568_1_1)"], ["(22_1_4)&80_1_3&(96_1_4)&(102_1_6)&106_1_8&(216_1_3)&229_1_5&236_1_3&(317_1_5)&(329_1_2)&(336_1_3)&(526_1_2)&(527_1_2)&(576_1_2)&(673_1_2)&(745_1_7)&(785_1_2)&(843_1_2)&(984_1_3)&HisN1_pro", "(340_1_1)", "Oxonium_pro"], ["Water_pro", "43_1_4&(787_3_3)&811_1_2", "(197_1_2)&(568_1_1)"], ["(124_1_3)&(124_1_6)&(124_1_11)&(163_2_2)&216_1_2&(239_1_9)&(239_2_9)&571_1_2&765_1_2&(787_1_2)&788_1_2&(791_1_3)&846_1_1", "(340_1_1)", "Water_pro"], ["(339_1_1)&(570_1_1)&649_1_1&(770_1_1)&(801_1_1)&(970_1_1)", "Water_pro", "(56_1_5)&(95_1_4)&97_1_1&157_1_4&159_1_4&163_1_1&167_1_1&168_1_1&254_1_6&308_1_2&(308_1_5)&359_1_2&516_1_1&517_1_1&546_2_2&636_1_1&(636_1_9)&710_1_1&732_1_1&732_2_1&(732_2_4)&836_1_1&917_1_1&996_1_1&1001_1_1"], ["(339_1_1)&(570_1_1)&649_1_1&(770_1_1)&(801_1_1)&(970_1_1)", "4_1_1&(13_1_4)&(19_1_1)&(36_1_3)&49_1_7&(68_1_4)&(99_1_7)&(100_1_5)&(107_1_7)&116_1_1&(116_1_3)&(141_1_3)&(141_1_6)&(141_1_8)&(141_1_11)&(159_1_3)&(159_1_6)&(166_1_4)&(171_1_3)&(209_1_2)&(223_1_8)&244_1_3&(332_1_2)&(339_1_2)&(345_1_5)&(365_1_2)&(507_1_3)&(525_1_6)&(525_2_4)&(546_1_4)&(546_2_6)&(570_1_2)&(588_1_2)&(610_1_2)&(615_1_2)&(627_1_5)&(632_1_2)&(647_1_2)&(654_1_2)&(663_1_2)&(665_1_3)&(696_1_2)&(702_1_6)&(801_1_2)&(809_1_6)&(824_1_3)&(824_2_2)&(844_1_2)&(904_1_3)&(916_1_3)&(951_1_5)&Asp/Glu_pro", "Oxonium_pro"], ["533_1_1", "Water_pro", "(246_1_1)", "(197_1_2)&(568_1_1)"], ["Oxonium_pro", "4_1_1&(13_1_4)&(19_1_1)&(36_1_3)&49_1_7&(68_1_4)&(99_1_7)&(100_1_5)&(107_1_7)&116_1_1&(116_1_3)&(141_1_3)&(141_1_6)&(141_1_8)&(141_1_11)&(159_1_3)&(159_1_6)&(166_1_4)&(171_1_3)&(209_1_2)&(223_1_8)&244_1_3&(332_1_2)&(339_1_2)&(345_1_5)&(365_1_2)&(507_1_3)&(525_1_6)&(525_2_4)&(546_1_4)&(546_2_6)&(570_1_2)&(588_1_2)&(610_1_2)&(615_1_2)&(627_1_5)&(632_1_2)&(647_1_2)&(654_1_2)&(663_1_2)&(665_1_3)&(696_1_2)&(702_1_6)&(801_1_2)&(809_1_6)&(824_1_3)&(824_2_2)&(844_1_2)&(904_1_3)&(916_1_3)&(951_1_5)&Asp/Glu_pro", "690_1_1", "(622_1_1)&695_1_2&787_2_2&787_3_2&(802_2_1)"], ["203_2_1&764_1_1&774_2_1&819_1_1", "244_1_2&(368_2_1)&368_2_6&(368_3_1)&368_3_7&368_4_3&(873_1_1)", "Oxonium_pro", "4_1_1&(13_1_4)&(19_1_1)&(36_1_3)&49_1_7&(68_1_4)&(99_1_7)&(100_1_5)&(107_1_7)&116_1_1&(116_1_3)&(141_1_3)&(141_1_6)&(141_1_8)&(141_1_11)&(159_1_3)&(159_1_6)&(166_1_4)&(171_1_3)&(209_1_2)&(223_1_8)&244_1_3&(332_1_2)&(339_1_2)&(345_1_5)&(365_1_2)&(507_1_3)&(525_1_6)&(525_2_4)&(546_1_4)&(546_2_6)&(570_1_2)&(588_1_2)&(610_1_2)&(615_1_2)&(627_1_5)&(632_1_2)&(647_1_2)&(654_1_2)&(663_1_2)&(665_1_3)&(696_1_2)&(702_1_6)&(801_1_2)&(809_1_6)&(824_1_3)&(824_2_2)&(844_1_2)&(904_1_3)&(916_1_3)&(951_1_5)&Asp/Glu_pro"], ["Oxonium_pro", "(339_1_1)&(570_1_1)&649_1_1&(770_1_1)&(801_1_1)&(970_1_1)", "(8_1_6)&(50_1_3)&(50_2_3)&(111_1_8)&261_1_5&(331_1_5)&593_1_3&775_1_2&873_1_3&(890_1_3)&Lys_depro", "(92_2_6)&(579_1_4)"]]}, "14654": {"Reaction": "[C]C1OC2COP(=O)([O-])OC2C1[C].[OH2:1]>>[C]C1OC(COP(=O)([O-])[O-])C(O)C1[C].[H+]", "Solutions": [["27_2_1", "56_1_5&95_1_4&(97_1_1)&(157_1_4)&(159_1_4)&(163_1_1)&(167_1_1)&(168_1_1)&(254_1_6)&(308_1_2)&308_1_5&(359_1_2)&(516_1_1)&(517_1_1)&(546_2_2)&(636_1_1)&636_1_9&(710_1_1)&(732_1_1)&(732_2_1)&732_2_4&(836_1_1)&(917_1_1)&(996_1_1)&(1001_1_1)", "Water_depro"], ["955_1_1", "(108_1_6)&255_1_1&303_1_3&(319_1_3)&(346_1_5)&604_1_3&604_1_6&604_1_9&691_1_3&(725_1_2)&867_1_2", "Oxonium_depro"], ["Oxonium_depro", "41_1_1&161_1_1&164_1_2&233_1_1&233_1_2&300_1_2&564_1_2&989_1_1", "Phosphate_-1_depro"], ["Water_depro", "41_1_1&161_1_1&164_1_2&233_1_1&233_1_2&300_1_2&564_1_2&989_1_1", "(43_1_4)&787_3_3&(811_1_2)"], ["184_1_3&184_2_2&230_1_1&230_1_5&(230_1_16)&(721_1_2)&890_1_1", "Water_depro", "(352_1_1)"], ["(352_1_1)", "(8_1_6)&(50_1_3)&(50_2_3)&(111_1_8)&261_1_5&(331_1_5)&593_1_3&775_1_2&873_1_3&(890_1_3)&Lys_depro", "Oxonium_depro"], ["(566_1_2)", "Water_depro", "955_1_1"], ["27_2_1", "Oxonium_depro", "(4_1_1)&13_1_4&19_1_1&36_1_3&(49_1_7)&68_1_4&99_1_7&100_1_5&107_1_7&(116_1_1)&116_1_3&141_1_3&141_1_6&141_1_8&141_1_11&159_1_3&159_1_6&166_1_4&171_1_3&209_1_2&223_1_8&(244_1_3)&332_1_2&339_1_2&345_1_5&365_1_2&507_1_3&525_1_6&525_2_4&546_1_4&546_2_6&570_1_2&588_1_2&610_1_2&615_1_2&627_1_5&632_1_2&647_1_2&654_1_2&663_1_2&665_1_3&696_1_2&702_1_6&801_1_2&809_1_6&824_1_3&824_2_2&844_1_2&904_1_3&916_1_3&951_1_5&Asp/Glu_depro"], ["Oxonium_depro", "92_2_6&579_1_4", "27_2_1", "8_1_6&50_1_3&50_2_3&111_1_8&(261_1_5)&331_1_5&(593_1_3)&(775_1_2)&(873_1_3)&890_1_3&Lys_pro"], ["321_1_1", "321_1_2&(989_1_2)&989_1_3", "Phosphate_-1_depro", "Oxonium_depro"]]}, "14655": {"Reaction": "[C]C1OC(COP(=O)([O-])[O-])C(O)C1[C].[H+]>>[C]C1OC2COP(=O)([O-])OC2C1[C].[OH2:1]", "Solutions": [["(27_2_1)", "4_1_1&(13_1_4)&(19_1_1)&(36_1_3)&49_1_7&(68_1_4)&(99_1_7)&(100_1_5)&(107_1_7)&116_1_1&(116_1_3)&(141_1_3)&(141_1_6)&(141_1_8)&(141_1_11)&(159_1_3)&(159_1_6)&(166_1_4)&(171_1_3)&(209_1_2)&(223_1_8)&244_1_3&(332_1_2)&(339_1_2)&(345_1_5)&(365_1_2)&(507_1_3)&(525_1_6)&(525_2_4)&(546_1_4)&(546_2_6)&(570_1_2)&(588_1_2)&(610_1_2)&(615_1_2)&(627_1_5)&(632_1_2)&(647_1_2)&(654_1_2)&(663_1_2)&(665_1_3)&(696_1_2)&(702_1_6)&(801_1_2)&(809_1_6)&(824_1_3)&(824_2_2)&(844_1_2)&(904_1_3)&(916_1_3)&(951_1_5)&Asp/Glu_pro", "Oxonium_pro"], ["(27_2_1)", "Water_pro", "(56_1_5)&(95_1_4)&97_1_1&157_1_4&159_1_4&163_1_1&167_1_1&168_1_1&254_1_6&308_1_2&(308_1_5)&359_1_2&516_1_1&517_1_1&546_2_2&636_1_1&(636_1_9)&710_1_1&732_1_1&732_2_1&(732_2_4)&836_1_1&917_1_1&996_1_1&1001_1_1"], ["(955_1_1)", "Oxonium_pro", "108_1_6&(255_1_1)&(303_1_3)&319_1_3&346_1_5&(604_1_3)&(604_1_6)&(604_1_9)&(691_1_3)&725_1_2&(867_1_2)&Tys_pro"], ["Oxonium_pro", "Phosphate_-1_pro", "(41_1_1)&(161_1_1)&(164_1_2)&(233_1_1)&(233_1_2)&(300_1_2)&(564_1_2)&(989_1_1)"], ["566_1_2", "(955_1_1)", "Water_pro"], ["352_1_1", "Oxonium_pro", "8_1_6&50_1_3&50_2_3&111_1_8&(261_1_5)&331_1_5&(593_1_3)&(775_1_2)&(873_1_3)&890_1_3&Lys_pro"], ["(184_1_3)&(184_2_2)&(230_1_1)&(230_1_5)&230_1_16&721_1_2&(890_1_1)", "352_1_1", "Water_pro"], ["Water_pro", "43_1_4&(787_3_3)&811_1_2", "(41_1_1)&(161_1_1)&(164_1_2)&(233_1_1)&(233_1_2)&(300_1_2)&(564_1_2)&(989_1_1)"], ["Water_pro", "(904_1_2)", "Phosphate_-1_pro", "(163_1_2)"], ["340_1_2&840_1_3", "Oxonium_pro", "(565_1_2)", "108_1_6&(255_1_1)&(303_1_3)&319_1_3&346_1_5&(604_1_3)&(604_1_6)&(604_1_9)&(691_1_3)&725_1_2&(867_1_2)&Tys_pro"]]}, "14658": {"Reaction": "O=CC(O)C(O)C(O)COP(=O)([O-])[O-]>>O=C(CO)C(O)C(O)COP(=O)([O-])[O-]", "Solutions": [["308_1_3"], ["95_1_2", "95_1_3"], ["(255_1_2)&725_1_1", "188_1_1&(188_1_2)&188_2_1&(188_2_2)&226_1_1&(226_1_4)&228_1_1&228_2_1&557_1_1&(557_1_2)&557_2_1"], ["59_1_1&(59_1_3)&526_1_1&527_1_1&(571_1_1)&576_1_1&(765_1_1)&785_1_1", "(741_1_1)"], ["(324_2_3)", "(85_1_1)"], ["488_2_3&736_1_2&842_1_2", "488_2_4&736_1_3&842_1_3"], ["488_1_3", "27_1_2&(152_1_1)&488_1_4&546_1_3&546_2_5&(738_1_4)&(975_1_1)&(975_3_1)&(1000_1_1)"], ["(92_2_1)&93_2_3", "(90_1_5)&331_1_1&(331_1_4)&(557_2_2)&(721_1_1)&775_1_1&889_1_1"], ["(92_1_1)&93_1_3&93_3_3", "7_1_1&7_2_1&21_1_1"], ["21_1_4&(190_1_1)&(228_1_5)&(228_2_4)&(273_1_3)", "(255_1_2)&725_1_1", "7_1_1&7_2_1&21_1_1"]]}, "14659": {"Reaction": "O=C(CO)C(O)C(O)COP(=O)([O-])[O-]>>O=CC(O)C(O)C(O)COP(=O)([O-])[O-]", "Solutions": [["(308_1_3)"], ["85_1_1", "324_2_3"], ["(95_1_3)", "(95_1_2)"], ["(59_1_1)&59_1_3&(526_1_1)&(527_1_1)&571_1_1&(576_1_1)&765_1_1&(785_1_1)", "741_1_1"], ["(488_2_4)&(736_1_3)&(842_1_3)", "(488_2_3)&(736_1_2)&(842_1_2)"], ["92_1_1&(93_1_3)&(93_3_3)", "(7_1_1)&(7_2_1)&(21_1_1)"], ["255_1_2&(725_1_1)", "(188_1_1)&188_1_2&(188_2_1)&188_2_2&(226_1_1)&226_1_4&(228_1_1)&(228_2_1)&(557_1_1)&557_1_2&(557_2_1)"], ["(27_1_2)&152_1_1&(488_1_4)&(546_1_3)&(546_2_5)&738_1_4&975_1_1&975_3_1&1000_1_1", "(488_1_3)"], ["92_2_1&(93_2_3)", "90_1_5&(331_1_1)&331_1_4&557_2_2&721_1_1&(775_1_1)&(889_1_1)"], ["(889_1_3)", "324_2_3", "180_1_4&187_1_3&(463_1_3)"]]}, "14666": {"Reaction": "Nc1nc2[nH]cnc2c(=O)[nH]1.[OH2:1].[H+]>>O=c1[nH]c(=O)c2nc[nH]c2[nH]1.[NH4+]", "Solutions": ["took too long"]}, "14667": {"Reaction": "O=c1[nH]c(=O)c2nc[nH]c2[nH]1.[NH4+]>>Nc1nc2[nH]cnc2c(=O)[nH]1.[OH2:1].[H+]", "Solutions": ["took too long"]}, "14670": {"Reaction": "O=CC(O)COP(=O)([O-])[O-].Nc1ncnc2c1ncn2C1OC(COP(=O)([O-])OP(=O)([O-])OCC2O[CH:41]([n+:41]3[cH:41][cH:41][cH:41][c:41]([C:41]([NH2:41])=[O:41])[cH:41]3)C(O)C2O)C(O)C1OP(=O)([O-])[O-].[OH2:1]>>O=C([O-])C(O)COP(=O)([O-])[O-].Nc1ncnc2c1ncn2C1OC(COP(=O)([O-])OP(=O)([O-])OCC2O[CH:41]([N:41]3[CH:41]=[CH:41][CH2:41][C:41]([C:41]([NH2:41])=[O:41])=[CH:41]3)C(O)C2O)C(O)C1OP(=O)([O-])[O-].[H+].[H+]", "Solutions": [["741_1_2", "741_1_3&843_1_1", "Oxonium_depro", "Oxonium_depro", "292_1_3&547_1_8", "741_1_4"], ["741_1_2", "741_1_3&843_1_1", "Oxonium_depro", "Water_depro", "(34_1_7)", "(4_1_1)&13_1_4&19_1_1&36_1_3&(49_1_7)&68_1_4&99_1_7&100_1_5&107_1_7&(116_1_1)&116_1_3&141_1_3&141_1_6&141_1_8&141_1_11&159_1_3&159_1_6&166_1_4&171_1_3&209_1_2&223_1_8&(244_1_3)&332_1_2&339_1_2&345_1_5&365_1_2&507_1_3&525_1_6&525_2_4&546_1_4&546_2_6&570_1_2&588_1_2&610_1_2&615_1_2&627_1_5&632_1_2&647_1_2&654_1_2&663_1_2&665_1_3&696_1_2&702_1_6&801_1_2&809_1_6&824_1_3&824_2_2&844_1_2&904_1_3&916_1_3&951_1_5&Asp/Glu_depro"], ["683_1_5", "741_1_3&843_1_1", "Oxonium_depro", "Water_depro", "(34_1_7)", "22_1_4&(80_1_3)&96_1_4&102_1_6&(106_1_8)&216_1_3&(229_1_5)&(236_1_3)&317_1_5&329_1_2&336_1_3&526_1_2&527_1_2&576_1_2&673_1_2&745_1_7&785_1_2&843_1_2&984_1_3&HisN1_depro"], ["Water_depro", "741_1_2", "56_1_5&95_1_4&(97_1_1)&(157_1_4)&(159_1_4)&(163_1_1)&(167_1_1)&(168_1_1)&(254_1_6)&(308_1_2)&308_1_5&(359_1_2)&(516_1_1)&(517_1_1)&(546_2_2)&(636_1_1)&636_1_9&(710_1_1)&(732_1_1)&(732_2_1)&732_2_4&(836_1_1)&(917_1_1)&(996_1_1)&(1001_1_1)", "741_1_3&843_1_1", "Carboxylic_depro", "Oxonium_depro"], ["Oxonium_depro", "683_1_5", "Water_depro", "(38_1_10)", "741_1_3&843_1_1", "292_1_3&547_1_8"], ["Water_depro", "124_1_3&124_1_6&124_1_11&163_2_2&(216_1_2)&239_1_9&239_2_9&(571_1_2)&(765_1_2)&787_1_2&(788_1_2)&791_1_3&(846_1_1)", "Water_depro", "683_1_5", "741_1_3&843_1_1", "(34_1_7)"], ["741_1_2", "741_1_3&843_1_1", "(93_1_4)&(93_3_4)", "Water_depro", "292_1_3&547_1_8", "Water_depro"], ["683_1_5", "741_1_3&843_1_1", "Oxonium_depro", "Oxonium_depro", "22_1_4&(80_1_3)&96_1_4&102_1_6&(106_1_8)&216_1_3&(229_1_5)&(236_1_3)&317_1_5&329_1_2&336_1_3&526_1_2&527_1_2&576_1_2&673_1_2&745_1_7&785_1_2&843_1_2&984_1_3&HisN1_depro", "Carboxylic_depro"], ["683_1_5", "741_1_3&843_1_1", "Water_depro", "Oxonium_depro", "Carboxylic_depro", "124_1_3&124_1_6&124_1_11&163_2_2&(216_1_2)&239_1_9&239_2_9&(571_1_2)&(765_1_2)&787_1_2&(788_1_2)&791_1_3&(846_1_1)"], ["741_1_2", "22_1_4&(80_1_3)&96_1_4&102_1_6&(106_1_8)&216_1_3&(229_1_5)&(236_1_3)&317_1_5&329_1_2&336_1_3&526_1_2&527_1_2&576_1_2&673_1_2&745_1_7&785_1_2&843_1_2&984_1_3&HisN1_depro", "Water_depro", "Oxonium_depro", "56_1_5&95_1_4&(97_1_1)&(157_1_4)&(159_1_4)&(163_1_1)&(167_1_1)&(168_1_1)&(254_1_6)&(308_1_2)&308_1_5&(359_1_2)&(516_1_1)&(517_1_1)&(546_2_2)&(636_1_1)&636_1_9&(710_1_1)&(732_1_1)&(732_2_1)&732_2_4&(836_1_1)&(917_1_1)&(996_1_1)&(1001_1_1)", "741_1_3&843_1_1", "292_1_3&547_1_8"]]}, "14671": {"Reaction": "O=C([O-])C(O)COP(=O)([O-])[O-].Nc1ncnc2c1ncn2C1OC(COP(=O)([O-])OP(=O)([O-])OCC2O[CH:41]([N:41]3[CH:41]=[CH:41][CH2:41][C:41]([C:41]([NH2:41])=[O:41])=[CH:41]3)C(O)C2O)C(O)C1OP(=O)([O-])[O-].[H+].[H+]>>O=CC(O)COP(=O)([O-])[O-].Nc1ncnc2c1ncn2C1OC(COP(=O)([O-])OP(=O)([O-])OCC2O[CH:41]([n+:41]3[cH:41][cH:41][cH:41][c:41]([C:41]([NH2:41])=[O:41])[cH:41]3)C(O)C2O)C(O)C1OP(=O)([O-])[O-].[OH2:1]", "Solutions": [["Oxonium_pro", "4_1_1&(13_1_4)&(19_1_1)&(36_1_3)&49_1_7&(68_1_4)&(99_1_7)&(100_1_5)&(107_1_7)&116_1_1&(116_1_3)&(141_1_3)&(141_1_6)&(141_1_8)&(141_1_11)&(159_1_3)&(159_1_6)&(166_1_4)&(171_1_3)&(209_1_2)&(223_1_8)&244_1_3&(332_1_2)&(339_1_2)&(345_1_5)&(365_1_2)&(507_1_3)&(525_1_6)&(525_2_4)&(546_1_4)&(546_2_6)&(570_1_2)&(588_1_2)&(610_1_2)&(615_1_2)&(627_1_5)&(632_1_2)&(647_1_2)&(654_1_2)&(663_1_2)&(665_1_3)&(696_1_2)&(702_1_6)&(801_1_2)&(809_1_6)&(824_1_3)&(824_2_2)&(844_1_2)&(904_1_3)&(916_1_3)&(951_1_5)&Asp/Glu_pro", "34_1_7", "Water_pro", "(741_1_3)&(843_1_1)", "(741_1_2)"], ["(774_2_3)", "(92_1_6)&306_1_11", "(741_1_3)&(843_1_1)", "(741_1_2)", "Oxonium_pro", "Oxonium_pro"], ["Water_pro", "34_1_7", "Water_pro", "(741_1_3)&(843_1_1)", "(124_1_3)&(124_1_6)&(124_1_11)&(163_2_2)&216_1_2&(239_1_9)&(239_2_9)&571_1_2&765_1_2&(787_1_2)&788_1_2&(791_1_3)&846_1_1", "(683_1_5)"], ["Water_pro", "Carboxylic_pro", "Oxonium_pro", "(56_1_5)&(95_1_4)&97_1_1&157_1_4&159_1_4&163_1_1&167_1_1&168_1_1&254_1_6&308_1_2&(308_1_5)&359_1_2&516_1_1&517_1_1&546_2_2&636_1_1&(636_1_9)&710_1_1&732_1_1&732_2_1&(732_2_4)&836_1_1&917_1_1&996_1_1&1001_1_1", "(741_1_3)&(843_1_1)", "(741_1_2)"], ["93_1_4&93_3_4", "(292_1_3)&(547_1_8)", "Water_pro", "Water_pro", "(741_1_3)&(843_1_1)", "(741_1_2)"], ["(292_1_3)&(547_1_8)", "(741_1_3)&(843_1_1)", "(683_1_5)", "Water_pro", "Oxonium_pro", "38_1_10"], ["Oxonium_pro", "(22_1_4)&80_1_3&(96_1_4)&(102_1_6)&106_1_8&(216_1_3)&229_1_5&236_1_3&(317_1_5)&(329_1_2)&(336_1_3)&(526_1_2)&(527_1_2)&(576_1_2)&(673_1_2)&(745_1_7)&(785_1_2)&(843_1_2)&(984_1_3)&HisN1_pro", "34_1_7", "Water_pro", "(741_1_3)&(843_1_1)", "(683_1_5)"], ["Carboxylic_pro", "(741_1_3)&(843_1_1)", "Oxonium_pro", "Oxonium_pro", "(22_1_4)&80_1_3&(96_1_4)&(102_1_6)&106_1_8&(216_1_3)&229_1_5&236_1_3&(317_1_5)&(329_1_2)&(336_1_3)&(526_1_2)&(527_1_2)&(576_1_2)&(673_1_2)&(745_1_7)&(785_1_2)&(843_1_2)&(984_1_3)&HisN1_pro", "(683_1_5)"], ["Carboxylic_pro", "(124_1_3)&(124_1_6)&(124_1_11)&(163_2_2)&216_1_2&(239_1_9)&(239_2_9)&571_1_2&765_1_2&(787_1_2)&788_1_2&(791_1_3)&846_1_1", "(741_1_3)&(843_1_1)", "(683_1_5)", "Water_pro", "Oxonium_pro"], ["Oxonium_pro", "(292_1_3)&(547_1_8)", "(803_1_4)", "(92_1_3)&(92_2_3)&(100_1_2)&(619_1_3)&(711_1_2)&(803_1_3)&804_1_2", "(92_1_2)&(92_2_2)&(100_1_1)&(619_1_2)&(711_1_1)&(803_1_2)&804_1_3", "Oxonium_pro", "(741_1_4)"]]}, "14674": {"Reaction": "CC([NH3+])C(=O)[O-].Nc1ncnc2c1ncn2C1OC(COP(=O)([O-])OP(=O)([O-])OP(=O)([O-])[O-])C(O)C1O.[OH2:1]>>CC([NH3+])C(=O)[O-].Nc1ncnc2c1ncn2C1OC(COP(=O)([O-])OP(=O)([O-])[O-])C(O)C1O.O=P([O-])([O-])O.[H+]", "Solutions": [["22_1_4&(80_1_3)&96_1_4&102_1_6&(106_1_8)&216_1_3&(229_1_5)&(236_1_3)&317_1_5&329_1_2&336_1_3&526_1_2&527_1_2&576_1_2&673_1_2&745_1_7&785_1_2&843_1_2&984_1_3&HisN1_depro", "9_1_2", "Oxonium_depro"], ["Water_depro", "836_1_2", "178_1_2&198_1_2&302_1_6&534_1_2&534_2_2&534_3_2&534_4_2&535_1_2"], ["151_1_1&201_1_1&223_2_1&796_1_1", "41_1_1&161_1_1&164_1_2&233_1_1&233_1_2&300_1_2&564_1_2&989_1_1", "Oxonium_depro"], ["124_1_3&124_1_6&124_1_11&163_2_2&(216_1_2)&239_1_9&239_2_9&(571_1_2)&(765_1_2)&787_1_2&(788_1_2)&791_1_3&(846_1_1)", "9_1_2", "Water_depro"], ["Water_depro", "246_1_1", "533_1_2"], ["642_1_1&823_1_1&833_1_1&844_1_1", "56_1_5&95_1_4&(97_1_1)&(157_1_4)&(159_1_4)&(163_1_1)&(167_1_1)&(168_1_1)&(254_1_6)&(308_1_2)&308_1_5&(359_1_2)&(516_1_1)&(517_1_1)&(546_2_2)&(636_1_1)&636_1_9&(710_1_1)&(732_1_1)&(732_2_1)&732_2_4&(836_1_1)&(917_1_1)&(996_1_1)&(1001_1_1)", "Water_depro"], ["(4_1_1)&13_1_4&19_1_1&36_1_3&(49_1_7)&68_1_4&99_1_7&100_1_5&107_1_7&(116_1_1)&116_1_3&141_1_3&141_1_6&141_1_8&141_1_11&159_1_3&159_1_6&166_1_4&171_1_3&209_1_2&223_1_8&(244_1_3)&332_1_2&339_1_2&345_1_5&365_1_2&507_1_3&525_1_6&525_2_4&546_1_4&546_2_6&570_1_2&588_1_2&610_1_2&615_1_2&627_1_5&632_1_2&647_1_2&654_1_2&663_1_2&665_1_3&696_1_2&702_1_6&801_1_2&809_1_6&824_1_3&824_2_2&844_1_2&904_1_3&916_1_3&951_1_5&Asp/Glu_depro", "Oxonium_depro", "642_1_1&823_1_1&833_1_1&844_1_1"], ["Water_depro", "321_1_1", "975_1_2&975_3_2"], ["113_1_3", "9_1_2", "(110_1_3)&(110_2_4)", "Oxonium_depro"], ["312_1_1", "Oxonium_depro", "9_1_2", "(59_1_1)&59_1_3&(526_1_1)&(527_1_1)&571_1_1&(576_1_1)&765_1_1&(785_1_1)"]]}, "14675": {"Reaction": "CC([NH3+])C(=O)[O-].Nc1ncnc2c1ncn2C1OC(COP(=O)([O-])OP(=O)([O-])[O-])C(O)C1O.O=P([O-])([O-])O.[H+]>>CC([NH3+])C(=O)[O-].Nc1ncnc2c1ncn2C1OC(COP(=O)([O-])OP(=O)([O-])OP(=O)([O-])[O-])C(O)C1O.[OH2:1]", "Solutions": [["Water_pro", "(533_1_2)", "(246_1_1)"], ["(124_1_3)&(124_1_6)&(124_1_11)&(163_2_2)&216_1_2&(239_1_9)&(239_2_9)&571_1_2&765_1_2&(787_1_2)&788_1_2&(791_1_3)&846_1_1", "Water_pro", "(9_1_2)"], ["Water_pro", "(178_1_2)&(198_1_2)&(302_1_6)&(534_1_2)&(534_2_2)&(534_3_2)&(534_4_2)&(535_1_2)", "(836_1_2)"], ["(22_1_4)&80_1_3&(96_1_4)&(102_1_6)&106_1_8&(216_1_3)&229_1_5&236_1_3&(317_1_5)&(329_1_2)&(336_1_3)&(526_1_2)&(527_1_2)&(576_1_2)&(673_1_2)&(745_1_7)&(785_1_2)&(843_1_2)&(984_1_3)&HisN1_pro", "Oxonium_pro", "(9_1_2)"], ["(151_1_1)&(201_1_1)&(223_2_1)&(796_1_1)", "Oxonium_pro", "(41_1_1)&(161_1_1)&(164_1_2)&(233_1_1)&(233_1_2)&(300_1_2)&(564_1_2)&(989_1_1)"], ["4_1_1&(13_1_4)&(19_1_1)&(36_1_3)&49_1_7&(68_1_4)&(99_1_7)&(100_1_5)&(107_1_7)&116_1_1&(116_1_3)&(141_1_3)&(141_1_6)&(141_1_8)&(141_1_11)&(159_1_3)&(159_1_6)&(166_1_4)&(171_1_3)&(209_1_2)&(223_1_8)&244_1_3&(332_1_2)&(339_1_2)&(345_1_5)&(365_1_2)&(507_1_3)&(525_1_6)&(525_2_4)&(546_1_4)&(546_2_6)&(570_1_2)&(588_1_2)&(610_1_2)&(615_1_2)&(627_1_5)&(632_1_2)&(647_1_2)&(654_1_2)&(663_1_2)&(665_1_3)&(696_1_2)&(702_1_6)&(801_1_2)&(809_1_6)&(824_1_3)&(824_2_2)&(844_1_2)&(904_1_3)&(916_1_3)&(951_1_5)&Asp/Glu_pro", "(642_1_1)&(823_1_1)&(833_1_1)&(844_1_1)", "Oxonium_pro"], ["(642_1_1)&(823_1_1)&(833_1_1)&(844_1_1)", "Water_pro", "(56_1_5)&(95_1_4)&97_1_1&157_1_4&159_1_4&163_1_1&167_1_1&168_1_1&254_1_6&308_1_2&(308_1_5)&359_1_2&516_1_1&517_1_1&546_2_2&636_1_1&(636_1_9)&710_1_1&732_1_1&732_2_1&(732_2_4)&836_1_1&917_1_1&996_1_1&1001_1_1"], ["Water_pro", "(975_1_2)&(975_3_2)", "(321_1_1)"], ["(642_1_1)&(823_1_1)&(833_1_1)&(844_1_1)", "22_1_4&(80_1_3)&96_1_4&102_1_6&(106_1_8)&216_1_3&(229_1_5)&(236_1_3)&317_1_5&329_1_2&336_1_3&526_1_2&527_1_2&576_1_2&673_1_2&745_1_7&785_1_2&843_1_2&984_1_3&HisN1_depro", "Oxonium_pro", "(741_1_4)"], ["715_1_6", "124_1_3&124_1_6&124_1_11&163_2_2&(216_1_2)&239_1_9&239_2_9&(571_1_2)&(765_1_2)&787_1_2&(788_1_2)&791_1_3&(846_1_1)", "(9_1_2)", "Water_pro"]]}, "14690": {"Reaction": "O=C([O-])Cc1ccc(Cl)cc1.Nc1ncnc2c1ncn2C1OC(COP(=O)([O-])OP(=O)([O-])OCC2O[CH:41]([N:41]3[CH:41]=[CH:41][CH2:41][C:41]([C:41]([NH2:41])=[O:41])=[CH:41]3)C(O)C2O)C(O)C1O.[O:57]=[O:57]>>O=C([O-])Cc1ccc(O)c(O)c1.[Cl-].Nc1ncnc2c1ncn2C1OC(COP(=O)([O-])OP(=O)([O-])OCC2O[CH:41]([n+:41]3[cH:41][cH:41][cH:41][c:41]([C:41]([NH2:41])=[O:41])[cH:41]3)C(O)C2O)C(O)C1O", "Solutions": ["took too long"]}, "14691": {"Reaction": "O=C([O-])Cc1ccc(O)c(O)c1.[Cl-].Nc1ncnc2c1ncn2C1OC(COP(=O)([O-])OP(=O)([O-])OCC2O[CH:41]([n+:41]3[cH:41][cH:41][cH:41][c:41]([C:41]([NH2:41])=[O:41])[cH:41]3)C(O)C2O)C(O)C1O>>O=C([O-])Cc1ccc(Cl)cc1.Nc1ncnc2c1ncn2C1OC(COP(=O)([O-])OP(=O)([O-])OCC2O[CH:41]([N:41]3[CH:41]=[CH:41][CH2:41][C:41]([C:41]([NH2:41])=[O:41])=[CH:41]3)C(O)C2O)C(O)C1O.[O:57]=[O:57]", "Solutions": ["took too long"]}, "14698": {"Reaction": "CC(C)=CCCC(C)=CCCC(C)=CCO.Nc1ncnc2c1ncn2C1OC(COP(=O)([O-])OP(=O)([O-])OCC2O[CH:41]([n+:41]3[cH:41][cH:41][cH:41][c:41]([C:41]([NH2:41])=[O:41])[cH:41]3)C(O)C2O)C(O)C1OP(=O)([O-])[O-]>>CC(C)=CCCC(C)=CCCC(C)=CC=O.Nc1ncnc2c1ncn2C1OC(COP(=O)([O-])OP(=O)([O-])OCC2O[CH:41]([N:41]3[CH:41]=[CH:41][CH2:41][C:41]([C:41]([NH2:41])=[O:41])=[CH:41]3)C(O)C2O)C(O)C1OP(=O)([O-])[O-].[H+]", "Solutions": [["Oxonium_depro", "312_1_1", "(308_1_3)"], ["Oxonium_depro", "(8_1_6)&(50_1_3)&(50_2_3)&(111_1_8)&261_1_5&(331_1_5)&593_1_3&775_1_2&873_1_3&(890_1_3)&Lys_depro", "92_2_1&(93_2_3)"], ["256_1_1", "87_2_6&(159_1_2)&159_1_5", "Oxonium_depro"], ["124_1_3&124_1_6&124_1_11&163_2_2&(216_1_2)&239_1_9&239_2_9&(571_1_2)&(765_1_2)&787_1_2&(788_1_2)&791_1_3&(846_1_1)", "Water_depro", "741_1_1"], ["255_1_2&(725_1_1)", "(108_1_6)&255_1_1&303_1_3&(319_1_3)&(346_1_5)&604_1_3&604_1_6&604_1_9&691_1_3&(725_1_2)&867_1_2", "Oxonium_depro"], ["22_1_4&(80_1_3)&96_1_4&102_1_6&(106_1_8)&216_1_3&(229_1_5)&(236_1_3)&317_1_5&329_1_2&336_1_3&526_1_2&527_1_2&576_1_2&673_1_2&745_1_7&785_1_2&843_1_2&984_1_3&HisN1_depro", "Oxonium_depro", "741_1_1"], ["(4_1_1)&13_1_4&19_1_1&36_1_3&(49_1_7)&68_1_4&99_1_7&100_1_5&107_1_7&(116_1_1)&116_1_3&141_1_3&141_1_6&141_1_8&141_1_11&159_1_3&159_1_6&166_1_4&171_1_3&209_1_2&223_1_8&(244_1_3)&332_1_2&339_1_2&345_1_5&365_1_2&507_1_3&525_1_6&525_2_4&546_1_4&546_2_6&570_1_2&588_1_2&610_1_2&615_1_2&627_1_5&632_1_2&647_1_2&654_1_2&663_1_2&665_1_3&696_1_2&702_1_6&801_1_2&809_1_6&824_1_3&824_2_2&844_1_2&904_1_3&916_1_3&951_1_5&Asp/Glu_depro", "92_1_1&(93_1_3)&(93_3_3)", "Oxonium_depro"], ["Water_depro", "92_1_1&(93_1_3)&(93_3_3)", "56_1_5&95_1_4&(97_1_1)&(157_1_4)&(159_1_4)&(163_1_1)&(167_1_1)&(168_1_1)&(254_1_6)&(308_1_2)&308_1_5&(359_1_2)&(516_1_1)&(517_1_1)&(546_2_2)&(636_1_1)&636_1_9&(710_1_1)&(732_1_1)&(732_2_1)&732_2_4&(836_1_1)&(917_1_1)&(996_1_1)&(1001_1_1)"], ["255_1_2&(725_1_1)", "Water_depro", "(566_1_2)"], ["184_1_3&184_2_2&230_1_1&230_1_5&(230_1_16)&(721_1_2)&890_1_1", "92_2_1&(93_2_3)", "Water_depro"]]}, "14699": {"Reaction": "CC(C)=CCCC(C)=CCCC(C)=CC=O.Nc1ncnc2c1ncn2C1OC(COP(=O)([O-])OP(=O)([O-])OCC2O[CH:41]([N:41]3[CH:41]=[CH:41][CH2:41][C:41]([C:41]([NH2:41])=[O:41])=[CH:41]3)C(O)C2O)C(O)C1OP(=O)([O-])[O-].[H+]>>CC(C)=CCCC(C)=CCCC(C)=CCO.Nc1ncnc2c1ncn2C1OC(COP(=O)([O-])OP(=O)([O-])OCC2O[CH:41]([n+:41]3[cH:41][cH:41][cH:41][c:41]([C:41]([NH2:41])=[O:41])[cH:41]3)C(O)C2O)C(O)C1OP(=O)([O-])[O-]", "Solutions": [["Oxonium_pro", "308_1_3", "(312_1_1)"], ["(22_1_4)&80_1_3&(96_1_4)&(102_1_6)&106_1_8&(216_1_3)&229_1_5&236_1_3&(317_1_5)&(329_1_2)&(336_1_3)&(526_1_2)&(527_1_2)&(576_1_2)&(673_1_2)&(745_1_7)&(785_1_2)&(843_1_2)&(984_1_3)&HisN1_pro", "(741_1_1)", "Oxonium_pro"], ["Oxonium_pro", "(92_2_1)&93_2_3", "8_1_6&50_1_3&50_2_3&111_1_8&(261_1_5)&331_1_5&(593_1_3)&(775_1_2)&(873_1_3)&890_1_3&Lys_pro"], ["(124_1_3)&(124_1_6)&(124_1_11)&(163_2_2)&216_1_2&(239_1_9)&(239_2_9)&571_1_2&765_1_2&(787_1_2)&788_1_2&(791_1_3)&846_1_1", "(741_1_1)", "Water_pro"], ["(184_1_3)&(184_2_2)&(230_1_1)&(230_1_5)&230_1_16&721_1_2&(890_1_1)", "Water_pro", "(92_2_1)&93_2_3"], ["(256_1_1)", "Oxonium_pro", "(87_2_6)&159_1_2&(159_1_5)"], ["Water_pro", "308_1_3", "890_1_2"], ["(255_1_2)&725_1_1", "Oxonium_pro", "108_1_6&(255_1_1)&(303_1_3)&319_1_3&346_1_5&(604_1_3)&(604_1_6)&(604_1_9)&(691_1_3)&725_1_2&(867_1_2)&Tys_pro"], ["4_1_1&(13_1_4)&(19_1_1)&(36_1_3)&49_1_7&(68_1_4)&(99_1_7)&(100_1_5)&(107_1_7)&116_1_1&(116_1_3)&(141_1_3)&(141_1_6)&(141_1_8)&(141_1_11)&(159_1_3)&(159_1_6)&(166_1_4)&(171_1_3)&(209_1_2)&(223_1_8)&244_1_3&(332_1_2)&(339_1_2)&(345_1_5)&(365_1_2)&(507_1_3)&(525_1_6)&(525_2_4)&(546_1_4)&(546_2_6)&(570_1_2)&(588_1_2)&(610_1_2)&(615_1_2)&(627_1_5)&(632_1_2)&(647_1_2)&(654_1_2)&(663_1_2)&(665_1_3)&(696_1_2)&(702_1_6)&(801_1_2)&(809_1_6)&(824_1_3)&(824_2_2)&(844_1_2)&(904_1_3)&(916_1_3)&(951_1_5)&Asp/Glu_pro", "Oxonium_pro", "(92_1_1)&93_1_3&93_3_3"], ["Water_pro", "(56_1_5)&(95_1_4)&97_1_1&157_1_4&159_1_4&163_1_1&167_1_1&168_1_1&254_1_6&308_1_2&(308_1_5)&359_1_2&516_1_1&517_1_1&546_2_2&636_1_1&(636_1_9)&710_1_1&732_1_1&732_2_1&(732_2_4)&836_1_1&917_1_1&996_1_1&1001_1_1", "(92_1_1)&93_1_3&93_3_3"]]}, "14702": {"Reaction": "Nc1ncnc2c1ncn2C1OC(COP(=O)([O-])OP(=O)([O-])OCC2O[CH:41]([n+:41]3[cH:41][cH:41][cH:41][c:41]([C:41]([NH2:41])=[O:41])[cH:41]3)C(O)C2O)C(O)C1O.CC(C)(COP(=O)([O-])OP(=O)([O-])OCC1OC(n2cnc3c(N)ncnc32)C(O)C1OP(=O)([O-])[O-])C(O)C(=O)NCCC(=O)NCCS.CC(C)(COP(=O)([O-])OP(=O)([O-])OCC1OC(n2cnc3c(N)ncnc32)C(O)C1OP(=O)([O-])[O-])C(O)C(=O)NCCC(=O)NCCS>>CC(C)(COP(=O)([O-])OP(=O)([O-])OCC1OC(n2cnc3c(N)ncnc32)C(O)C1OP(=O)([O-])[O-])C(O)C(=O)NCCC(=O)NCCSSCCNC(=O)CCNC(=O)C(O)C(C)(C)COP(=O)([O-])OP(=O)([O-])OCC1OC(n2cnc3c(N)ncnc32)C(O)C1OP(=O)([O-])[O-].Nc1ncnc2c1ncn2C1OC(COP(=O)([O-])OP(=O)([O-])OCC2O[CH:41]([N:41]3[CH:41]=[CH:41][CH2:41][C:41]([C:41]([NH2:41])=[O:41])=[CH:41]3)C(O)C2O)C(O)C1O.[H+]", "Solutions": [["(627_1_4)", "279_1_1", "192_1_2&(192_2_4)&(761_1_6)&(800_1_4)", "279_1_2", "Water_depro"], ["31_2_1&(31_2_10)&122_1_5&126_1_3&761_1_1", "(627_1_4)", "279_1_1", "Oxonium_depro", "279_1_2"], ["388_1_3", "279_1_1", "Oxonium_depro", "(627_1_4)", "279_1_2", "(485_1_2)"], ["(627_1_4)", "279_1_1", "(56_2_2)", "Water_depro", "279_1_2", "800_1_3"], ["(627_1_4)", "Water_depro", "279_1_1", "279_1_2", "(574_1_5)", "22_1_4&(80_1_3)&96_1_4&102_1_6&(106_1_8)&216_1_3&(229_1_5)&(236_1_3)&317_1_5&329_1_2&336_1_3&526_1_2&527_1_2&576_1_2&673_1_2&745_1_7&785_1_2&843_1_2&984_1_3&HisN1_depro"], ["293_1_1", "279_1_1", "Water_depro", "836_2_4", "279_1_2", "(627_1_4)"], ["293_1_1", "279_1_1", "Phosphate_depro", "Oxonium_depro", "279_1_2", "(627_1_4)"], ["Oxonium_depro", "22_1_4&(80_1_3)&96_1_4&102_1_6&(106_1_8)&216_1_3&(229_1_5)&(236_1_3)&317_1_5&329_1_2&336_1_3&526_1_2&527_1_2&576_1_2&673_1_2&745_1_7&785_1_2&843_1_2&984_1_3&HisN1_depro", "279_1_1", "6_1_4&77_1_1&(84_1_6)&(174_1_4)&(225_1_14)&594_1_1&619_1_1&(619_1_6)&746_1_1&(746_1_5)", "(627_1_4)", "279_1_2"], ["Water_depro", "124_1_3&124_1_6&124_1_11&163_2_2&(216_1_2)&239_1_9&239_2_9&(571_1_2)&(765_1_2)&787_1_2&(788_1_2)&791_1_3&(846_1_1)", "279_1_1", "6_1_4&77_1_1&(84_1_6)&(174_1_4)&(225_1_14)&594_1_1&619_1_1&(619_1_6)&746_1_1&(746_1_5)", "(627_1_4)", "279_1_2"], ["Oxonium_depro", "(182_3_3)", "279_1_1", "(627_1_4)", "(236_2_3)&(294_1_3)&Arg_depro", "279_1_2"]]}, "14703": {"Reaction": "CC(C)(COP(=O)([O-])OP(=O)([O-])OCC1OC(n2cnc3c(N)ncnc32)C(O)C1OP(=O)([O-])[O-])C(O)C(=O)NCCC(=O)NCCSSCCNC(=O)CCNC(=O)C(O)C(C)(C)COP(=O)([O-])OP(=O)([O-])OCC1OC(n2cnc3c(N)ncnc32)C(O)C1OP(=O)([O-])[O-].Nc1ncnc2c1ncn2C1OC(COP(=O)([O-])OP(=O)([O-])OCC2O[CH:41]([N:41]3[CH:41]=[CH:41][CH2:41][C:41]([C:41]([NH2:41])=[O:41])=[CH:41]3)C(O)C2O)C(O)C1O.[H+]>>Nc1ncnc2c1ncn2C1OC(COP(=O)([O-])OP(=O)([O-])OCC2O[CH:41]([n+:41]3[cH:41][cH:41][cH:41][c:41]([C:41]([NH2:41])=[O:41])[cH:41]3)C(O)C2O)C(O)C1O.CC(C)(COP(=O)([O-])OP(=O)([O-])OCC1OC(n2cnc3c(N)ncnc32)C(O)C1OP(=O)([O-])[O-])C(O)C(=O)NCCC(=O)NCCS.CC(C)(COP(=O)([O-])OP(=O)([O-])OCC1OC(n2cnc3c(N)ncnc32)C(O)C1OP(=O)([O-])[O-])C(O)C(=O)NCCC(=O)NCCS", "Solutions": [["(279_1_2)", "(279_1_1)", "(192_1_2)&192_2_4&761_1_6&800_1_4", "Water_pro", "627_1_4"], ["627_1_4", "(279_1_2)", "Oxonium_pro", "(31_2_1)&31_2_10&(122_1_5)&(126_1_3)&(761_1_1)&Cys_pro", "(279_1_1)"], ["(279_1_2)", "485_1_2", "(279_1_1)", "Oxonium_pro", "627_1_4", "(388_1_3)"], ["574_1_5", "(279_1_2)", "Water_pro", "627_1_4", "(279_1_1)", "(22_1_4)&80_1_3&(96_1_4)&(102_1_6)&106_1_8&(216_1_3)&229_1_5&236_1_3&(317_1_5)&(329_1_2)&(336_1_3)&(526_1_2)&(527_1_2)&(576_1_2)&(673_1_2)&(745_1_7)&(785_1_2)&(843_1_2)&(984_1_3)&HisN1_pro"], ["627_1_4", "(279_1_2)", "(6_1_4)&(77_1_1)&84_1_6&174_1_4&225_1_14&(594_1_1)&(619_1_1)&619_1_6&(746_1_1)&746_1_5", "Oxonium_pro", "(279_1_1)", "(22_1_4)&80_1_3&(96_1_4)&(102_1_6)&106_1_8&(216_1_3)&229_1_5&236_1_3&(317_1_5)&(329_1_2)&(336_1_3)&(526_1_2)&(527_1_2)&(576_1_2)&(673_1_2)&(745_1_7)&(785_1_2)&(843_1_2)&(984_1_3)&HisN1_pro"], ["Water_pro", "182_3_3", "(279_1_2)", "627_1_4", "(239_1_6)&239_1_7&(239_2_6)&239_2_7", "(279_1_1)"], ["(800_1_3)", "627_1_4", "Water_pro", "(279_1_2)", "(279_1_1)", "56_2_2"], ["(800_1_3)", "627_1_4", "Oxonium_pro", "(279_1_2)", "(279_1_1)", "(109_1_1)"], ["Oxonium_pro", "182_3_3", "(279_1_2)", "627_1_4", "236_2_3&294_1_3&Arg_pro", "(279_1_1)"], ["627_1_4", "(279_1_2)", "(56_1_5)&(95_1_4)&97_1_1&157_1_4&159_1_4&163_1_1&167_1_1&168_1_1&254_1_6&308_1_2&(308_1_5)&359_1_2&516_1_1&517_1_1&546_2_2&636_1_1&(636_1_9)&710_1_1&732_1_1&732_2_1&(732_2_4)&836_1_1&917_1_1&996_1_1&1001_1_1", "Water_pro", "(279_1_1)", "(1_1_1)&1_1_4&182_1_3&182_2_3&(190_1_4)&328_1_4&(525_1_1)&(680_1_2)&680_1_6&711_1_5&(803_1_1)&803_1_5&(967_1_1)&967_1_6"]]}, "14706": {"Reaction": "Nc1ncnc2c1ncn2C1OC(COP(=O)([O-])OP(=O)([O-])OCC2O[CH:41]([n+:41]3[cH:41][cH:41][cH:41][c:41]([C:41]([NH2:41])=[O:41])[cH:41]3)C(O)C2O)C(O)C1OP(=O)([O-])[O-].CC(C)(COP(=O)([O-])OP(=O)([O-])OCC1OC(n2cnc3c(N)ncnc32)C(O)C1OP(=O)([O-])[O-])C(O)C(=O)NCCC(=O)NCCS.CC(C)(COP(=O)([O-])OP(=O)([O-])OCC1OC(n2cnc3c(N)ncnc32)C(O)C1OP(=O)([O-])[O-])C(O)C(=O)NCCC(=O)NCCS>>CC(C)(COP(=O)([O-])OP(=O)([O-])OCC1OC(n2cnc3c(N)ncnc32)C(O)C1OP(=O)([O-])[O-])C(O)C(=O)NCCC(=O)NCCSSCCNC(=O)CCNC(=O)C(O)C(C)(C)COP(=O)([O-])OP(=O)([O-])OCC1OC(n2cnc3c(N)ncnc32)C(O)C1OP(=O)([O-])[O-].Nc1ncnc2c1ncn2C1OC(COP(=O)([O-])OP(=O)([O-])OCC2O[CH:41]([N:41]3[CH:41]=[CH:41][CH2:41][C:41]([C:41]([NH2:41])=[O:41])=[CH:41]3)C(O)C2O)C(O)C1OP(=O)([O-])[O-].[H+]", "Solutions": [["(627_1_4)", "279_1_1", "192_1_2&(192_2_4)&(761_1_6)&(800_1_4)", "279_1_2", "Water_depro"], ["31_2_1&(31_2_10)&122_1_5&126_1_3&761_1_1", "(627_1_4)", "279_1_1", "Oxonium_depro", "279_1_2"], ["388_1_3", "279_1_1", "Oxonium_depro", "(627_1_4)", "279_1_2", "(485_1_2)"], ["(627_1_4)", "279_1_1", "(56_2_2)", "Water_depro", "279_1_2", "800_1_3"], ["(627_1_4)", "Water_depro", "279_1_1", "279_1_2", "(574_1_5)", "22_1_4&(80_1_3)&96_1_4&102_1_6&(106_1_8)&216_1_3&(229_1_5)&(236_1_3)&317_1_5&329_1_2&336_1_3&526_1_2&527_1_2&576_1_2&673_1_2&745_1_7&785_1_2&843_1_2&984_1_3&HisN1_depro"], ["293_1_1", "279_1_1", "Water_depro", "836_2_4", "279_1_2", "(627_1_4)"], ["293_1_1", "279_1_1", "Phosphate_depro", "Oxonium_depro", "279_1_2", "(627_1_4)"], ["Oxonium_depro", "22_1_4&(80_1_3)&96_1_4&102_1_6&(106_1_8)&216_1_3&(229_1_5)&(236_1_3)&317_1_5&329_1_2&336_1_3&526_1_2&527_1_2&576_1_2&673_1_2&745_1_7&785_1_2&843_1_2&984_1_3&HisN1_depro", "279_1_1", "6_1_4&77_1_1&(84_1_6)&(174_1_4)&(225_1_14)&594_1_1&619_1_1&(619_1_6)&746_1_1&(746_1_5)", "(627_1_4)", "279_1_2"], ["Water_depro", "124_1_3&124_1_6&124_1_11&163_2_2&(216_1_2)&239_1_9&239_2_9&(571_1_2)&(765_1_2)&787_1_2&(788_1_2)&791_1_3&(846_1_1)", "279_1_1", "6_1_4&77_1_1&(84_1_6)&(174_1_4)&(225_1_14)&594_1_1&619_1_1&(619_1_6)&746_1_1&(746_1_5)", "(627_1_4)", "279_1_2"], ["Oxonium_depro", "(182_3_3)", "279_1_1", "(627_1_4)", "(236_2_3)&(294_1_3)&Arg_depro", "279_1_2"]]}, "14707": {"Reaction": "CC(C)(COP(=O)([O-])OP(=O)([O-])OCC1OC(n2cnc3c(N)ncnc32)C(O)C1OP(=O)([O-])[O-])C(O)C(=O)NCCC(=O)NCCSSCCNC(=O)CCNC(=O)C(O)C(C)(C)COP(=O)([O-])OP(=O)([O-])OCC1OC(n2cnc3c(N)ncnc32)C(O)C1OP(=O)([O-])[O-].Nc1ncnc2c1ncn2C1OC(COP(=O)([O-])OP(=O)([O-])OCC2O[CH:41]([N:41]3[CH:41]=[CH:41][CH2:41][C:41]([C:41]([NH2:41])=[O:41])=[CH:41]3)C(O)C2O)C(O)C1OP(=O)([O-])[O-].[H+]>>Nc1ncnc2c1ncn2C1OC(COP(=O)([O-])OP(=O)([O-])OCC2O[CH:41]([n+:41]3[cH:41][cH:41][cH:41][c:41]([C:41]([NH2:41])=[O:41])[cH:41]3)C(O)C2O)C(O)C1OP(=O)([O-])[O-].CC(C)(COP(=O)([O-])OP(=O)([O-])OCC1OC(n2cnc3c(N)ncnc32)C(O)C1OP(=O)([O-])[O-])C(O)C(=O)NCCC(=O)NCCS.CC(C)(COP(=O)([O-])OP(=O)([O-])OCC1OC(n2cnc3c(N)ncnc32)C(O)C1OP(=O)([O-])[O-])C(O)C(=O)NCCC(=O)NCCS", "Solutions": [["(279_1_2)", "(279_1_1)", "(192_1_2)&192_2_4&761_1_6&800_1_4", "Water_pro", "627_1_4"], ["627_1_4", "(279_1_2)", "Oxonium_pro", "(31_2_1)&31_2_10&(122_1_5)&(126_1_3)&(761_1_1)&Cys_pro", "(279_1_1)"], ["(279_1_2)", "485_1_2", "(279_1_1)", "Oxonium_pro", "627_1_4", "(388_1_3)"], ["574_1_5", "(279_1_2)", "Water_pro", "627_1_4", "(279_1_1)", "(22_1_4)&80_1_3&(96_1_4)&(102_1_6)&106_1_8&(216_1_3)&229_1_5&236_1_3&(317_1_5)&(329_1_2)&(336_1_3)&(526_1_2)&(527_1_2)&(576_1_2)&(673_1_2)&(745_1_7)&(785_1_2)&(843_1_2)&(984_1_3)&HisN1_pro"], ["627_1_4", "(279_1_2)", "(6_1_4)&(77_1_1)&84_1_6&174_1_4&225_1_14&(594_1_1)&(619_1_1)&619_1_6&(746_1_1)&746_1_5", "Oxonium_pro", "(279_1_1)", "(22_1_4)&80_1_3&(96_1_4)&(102_1_6)&106_1_8&(216_1_3)&229_1_5&236_1_3&(317_1_5)&(329_1_2)&(336_1_3)&(526_1_2)&(527_1_2)&(576_1_2)&(673_1_2)&(745_1_7)&(785_1_2)&(843_1_2)&(984_1_3)&HisN1_pro"], ["Water_pro", "182_3_3", "(279_1_2)", "627_1_4", "(239_1_6)&239_1_7&(239_2_6)&239_2_7", "(279_1_1)"], ["(800_1_3)", "627_1_4", "Water_pro", "(279_1_2)", "(279_1_1)", "56_2_2"], ["(800_1_3)", "627_1_4", "Oxonium_pro", "(279_1_2)", "(279_1_1)", "(109_1_1)"], ["Oxonium_pro", "182_3_3", "(279_1_2)", "627_1_4", "236_2_3&294_1_3&Arg_pro", "(279_1_1)"], ["627_1_4", "(279_1_2)", "(56_1_5)&(95_1_4)&97_1_1&157_1_4&159_1_4&163_1_1&167_1_1&168_1_1&254_1_6&308_1_2&(308_1_5)&359_1_2&516_1_1&517_1_1&546_2_2&636_1_1&(636_1_9)&710_1_1&732_1_1&732_2_1&(732_2_4)&836_1_1&917_1_1&996_1_1&1001_1_1", "Water_pro", "(279_1_1)", "(1_1_1)&1_1_4&182_1_3&182_2_3&(190_1_4)&328_1_4&(525_1_1)&(680_1_2)&680_1_6&711_1_5&(803_1_1)&803_1_5&(967_1_1)&967_1_6"]]}, "14718": {"Reaction": "O=CC(O)C(O)COP(=O)([O-])[O-].C=C(OP(=O)([O-])[O-])C(=O)[O-].[OH2:1]>>O=C([O-])C(=O)CC(O)C(O)C(O)COP(=O)([O-])[O-].O=P([O-])([O-])O", "Solutions": [["614_1_1", "614_1_2"], ["(32_1_3)&(324_2_2)&(359_2_3)", "(652_1_1)", "28_1_2&160_1_1&832_1_2"], ["(51_1_2)&326_1_1&(863_1_2)", "9_1_2", "(652_1_1)"], ["271_1_1", "(846_1_2)", "546_2_3"], ["614_1_1", "197_1_2&568_1_1", "(52_1_4)&(60_1_8)&(60_2_10)&(95_1_5)&(222_1_10)&(614_1_3)&(880_1_5)"], ["(124_1_3)&(124_1_6)&(124_1_11)&(163_2_2)&216_1_2&(239_1_9)&(239_2_9)&571_1_2&765_1_2&(787_1_2)&788_1_2&(791_1_3)&846_1_1", "271_1_1", "(652_1_1)", "546_2_3"], ["(32_1_3)&(324_2_2)&(359_2_3)", "59_1_2", "90_1_4", "(652_1_1)"], ["(32_1_3)&(324_2_2)&(359_2_3)", "163_2_1", "56_1_5&95_1_4&(97_1_1)&(157_1_4)&(159_1_4)&(163_1_1)&(167_1_1)&(168_1_1)&(254_1_6)&(308_1_2)&308_1_5&(359_1_2)&(516_1_1)&(517_1_1)&(546_2_2)&(636_1_1)&636_1_9&(710_1_1)&(732_1_1)&(732_2_1)&732_2_4&(836_1_1)&(917_1_1)&(996_1_1)&(1001_1_1)", "(652_1_1)"], ["(32_1_3)&(324_2_2)&(359_2_3)", "(35_1_1)&(58_1_1)&(209_1_1)&(223_1_1)&(365_1_1)&(588_1_1)&(615_1_1)&(632_1_1)&(647_1_1)&(654_1_1)&(663_1_1)&(696_1_1)&(757_1_1)&(760_1_1)", "9_1_2", "(652_1_1)"], ["124_1_3&124_1_6&124_1_11&163_2_2&(216_1_2)&239_1_9&239_2_9&(571_1_2)&(765_1_2)&787_1_2&(788_1_2)&791_1_3&(846_1_1)", "(51_1_2)&326_1_1&(863_1_2)", "9_1_2", "(846_1_2)"]]}, "14719": {"Reaction": "O=C([O-])C(=O)CC(O)C(O)C(O)COP(=O)([O-])[O-].O=P([O-])([O-])O>>O=CC(O)C(O)COP(=O)([O-])[O-].C=C(OP(=O)([O-])[O-])C(=O)[O-].[OH2:1]", "Solutions": [["(614_1_2)", "(614_1_1)"], ["652_1_1", "32_1_3&324_2_2&359_2_3", "(28_1_2)&(160_1_1)&(832_1_2)"], ["846_1_2", "(546_2_3)", "(271_1_1)"], ["(9_1_2)", "652_1_1", "51_1_2&(326_1_1)&863_1_2"], ["52_1_4&60_1_8&60_2_10&95_1_5&222_1_10&614_1_3&880_1_5", "(614_1_1)", "(197_1_2)&(568_1_1)"], ["(56_1_5)&(95_1_4)&97_1_1&157_1_4&159_1_4&163_1_1&167_1_1&168_1_1&254_1_6&308_1_2&(308_1_5)&359_1_2&516_1_1&517_1_1&546_2_2&636_1_1&(636_1_9)&710_1_1&732_1_1&732_2_1&(732_2_4)&836_1_1&917_1_1&996_1_1&1001_1_1", "652_1_1", "32_1_3&324_2_2&359_2_3", "(163_2_1)"], ["652_1_1", "10_1_3&28_1_1&(39_1_2)&42_1_3&(87_2_2)&160_1_2&324_2_4&832_1_1&947_1_3", "(642_1_1)&(823_1_1)&(833_1_1)&(844_1_1)", "51_1_2&(326_1_1)&863_1_2"], ["652_1_1", "(546_2_3)", "124_1_3&124_1_6&124_1_11&163_2_2&(216_1_2)&239_1_9&239_2_9&(571_1_2)&(765_1_2)&787_1_2&(788_1_2)&791_1_3&(846_1_1)", "(271_1_1)"], ["(553_1_1)", "(197_1_2)&(568_1_1)", "8_1_6&50_1_3&50_2_3&111_1_8&(261_1_5)&331_1_5&(593_1_3)&(775_1_2)&(873_1_3)&890_1_3&Lys_pro", "(614_1_1)"], ["652_1_1", "32_1_3&324_2_2&359_2_3", "7_3_1&8_1_1&(8_1_5)&76_1_1&(163_1_3)&(359_1_5)&(488_1_2)&(488_2_2)&(577_1_3)&(856_1_3)&991_1_1", "(754_1_1)"]]}, "14722": {"Reaction": "CC(=CCNc1ncnc2[nH]cnc12)CO.O=c1ccn(C2OC(COP(=O)([O-])OP(=O)([O-])OC3OCC(O)C(O)C3O)C(O)C2O)c(=O)[nH]1>>CC(=CCNc1ncnc2[nH]cnc12)COC1OCC(O)C(O)C1O.O=c1ccn(C2OC(COP(=O)([O-])OP(=O)([O-])[O-])C(O)C2O)c(=O)[nH]1.[H+]", "Solutions": [["22_1_4&(80_1_3)&96_1_4&102_1_6&(106_1_8)&216_1_3&(229_1_5)&(236_1_3)&317_1_5&329_1_2&336_1_3&526_1_2&527_1_2&576_1_2&673_1_2&745_1_7&785_1_2&843_1_2&984_1_3&HisN1_depro", "Oxonium_depro", "340_1_1"], ["Water_depro", "197_1_2&568_1_1", "(43_1_4)&787_3_3&(811_1_2)"], ["339_1_1&570_1_1&(649_1_1)&770_1_1&801_1_1&970_1_1", "56_1_5&95_1_4&(97_1_1)&(157_1_4)&(159_1_4)&(163_1_1)&(167_1_1)&(168_1_1)&(254_1_6)&(308_1_2)&308_1_5&(359_1_2)&(516_1_1)&(517_1_1)&(546_2_2)&(636_1_1)&636_1_9&(710_1_1)&(732_1_1)&(732_2_1)&732_2_4&(836_1_1)&(917_1_1)&(996_1_1)&(1001_1_1)", "Water_depro"], ["124_1_3&124_1_6&124_1_11&163_2_2&(216_1_2)&239_1_9&239_2_9&(571_1_2)&(765_1_2)&787_1_2&(788_1_2)&791_1_3&(846_1_1)", "Water_depro", "340_1_1"], ["Oxonium_depro", "197_1_2&568_1_1", "Phosphate_-1_depro"], ["339_1_1&570_1_1&(649_1_1)&770_1_1&801_1_1&970_1_1", "Oxonium_depro", "(4_1_1)&13_1_4&19_1_1&36_1_3&(49_1_7)&68_1_4&99_1_7&100_1_5&107_1_7&(116_1_1)&116_1_3&141_1_3&141_1_6&141_1_8&141_1_11&159_1_3&159_1_6&166_1_4&171_1_3&209_1_2&223_1_8&(244_1_3)&332_1_2&339_1_2&345_1_5&365_1_2&507_1_3&525_1_6&525_2_4&546_1_4&546_2_6&570_1_2&588_1_2&610_1_2&615_1_2&627_1_5&632_1_2&647_1_2&654_1_2&663_1_2&665_1_3&696_1_2&702_1_6&801_1_2&809_1_6&824_1_3&824_2_2&844_1_2&904_1_3&916_1_3&951_1_5&Asp/Glu_depro"], ["113_1_3", "Oxonium_depro", "(110_1_3)&(110_2_4)", "340_1_1"], ["622_1_1&(695_1_2)&(787_2_2)&(787_3_2)&802_2_1", "(4_1_1)&13_1_4&19_1_1&36_1_3&(49_1_7)&68_1_4&99_1_7&100_1_5&107_1_7&(116_1_1)&116_1_3&141_1_3&141_1_6&141_1_8&141_1_11&159_1_3&159_1_6&166_1_4&171_1_3&209_1_2&223_1_8&(244_1_3)&332_1_2&339_1_2&345_1_5&365_1_2&507_1_3&525_1_6&525_2_4&546_1_4&546_2_6&570_1_2&588_1_2&610_1_2&615_1_2&627_1_5&632_1_2&647_1_2&654_1_2&663_1_2&665_1_3&696_1_2&702_1_6&801_1_2&809_1_6&824_1_3&824_2_2&844_1_2&904_1_3&916_1_3&951_1_5&Asp/Glu_depro", "Oxonium_depro", "(690_1_1)"], ["(4_1_1)&13_1_4&19_1_1&36_1_3&(49_1_7)&68_1_4&99_1_7&100_1_5&107_1_7&(116_1_1)&116_1_3&141_1_3&141_1_6&141_1_8&141_1_11&159_1_3&159_1_6&166_1_4&171_1_3&209_1_2&223_1_8&(244_1_3)&332_1_2&339_1_2&345_1_5&365_1_2&507_1_3&525_1_6&525_2_4&546_1_4&546_2_6&570_1_2&588_1_2&610_1_2&615_1_2&627_1_5&632_1_2&647_1_2&654_1_2&663_1_2&665_1_3&696_1_2&702_1_6&801_1_2&809_1_6&824_1_3&824_2_2&844_1_2&904_1_3&916_1_3&951_1_5&Asp/Glu_depro", "(244_1_2)&368_2_1&(368_2_6)&368_3_1&(368_3_7)&(368_4_3)&873_1_1", "Oxonium_depro", "(203_2_1)&(764_1_1)&(774_2_1)&(819_1_1)"], ["339_1_1&570_1_1&(649_1_1)&770_1_1&801_1_1&970_1_1", "836_2_3", "Phosphate_depro", "Oxonium_depro"]]}, "14723": {"Reaction": "CC(=CCNc1ncnc2[nH]cnc12)COC1OCC(O)C(O)C1O.O=c1ccn(C2OC(COP(=O)([O-])OP(=O)([O-])[O-])C(O)C2O)c(=O)[nH]1.[H+]>>CC(=CCNc1ncnc2[nH]cnc12)CO.O=c1ccn(C2OC(COP(=O)([O-])OP(=O)([O-])OC3OCC(O)C(O)C3O)C(O)C2O)c(=O)[nH]1", "Solutions": [["Oxonium_pro", "Phosphate_-1_pro", "(197_1_2)&(568_1_1)"], ["(22_1_4)&80_1_3&(96_1_4)&(102_1_6)&106_1_8&(216_1_3)&229_1_5&236_1_3&(317_1_5)&(329_1_2)&(336_1_3)&(526_1_2)&(527_1_2)&(576_1_2)&(673_1_2)&(745_1_7)&(785_1_2)&(843_1_2)&(984_1_3)&HisN1_pro", "(340_1_1)", "Oxonium_pro"], ["Water_pro", "43_1_4&(787_3_3)&811_1_2", "(197_1_2)&(568_1_1)"], ["(124_1_3)&(124_1_6)&(124_1_11)&(163_2_2)&216_1_2&(239_1_9)&(239_2_9)&571_1_2&765_1_2&(787_1_2)&788_1_2&(791_1_3)&846_1_1", "(340_1_1)", "Water_pro"], ["(339_1_1)&(570_1_1)&649_1_1&(770_1_1)&(801_1_1)&(970_1_1)", "Water_pro", "(56_1_5)&(95_1_4)&97_1_1&157_1_4&159_1_4&163_1_1&167_1_1&168_1_1&254_1_6&308_1_2&(308_1_5)&359_1_2&516_1_1&517_1_1&546_2_2&636_1_1&(636_1_9)&710_1_1&732_1_1&732_2_1&(732_2_4)&836_1_1&917_1_1&996_1_1&1001_1_1"], ["(339_1_1)&(570_1_1)&649_1_1&(770_1_1)&(801_1_1)&(970_1_1)", "4_1_1&(13_1_4)&(19_1_1)&(36_1_3)&49_1_7&(68_1_4)&(99_1_7)&(100_1_5)&(107_1_7)&116_1_1&(116_1_3)&(141_1_3)&(141_1_6)&(141_1_8)&(141_1_11)&(159_1_3)&(159_1_6)&(166_1_4)&(171_1_3)&(209_1_2)&(223_1_8)&244_1_3&(332_1_2)&(339_1_2)&(345_1_5)&(365_1_2)&(507_1_3)&(525_1_6)&(525_2_4)&(546_1_4)&(546_2_6)&(570_1_2)&(588_1_2)&(610_1_2)&(615_1_2)&(627_1_5)&(632_1_2)&(647_1_2)&(654_1_2)&(663_1_2)&(665_1_3)&(696_1_2)&(702_1_6)&(801_1_2)&(809_1_6)&(824_1_3)&(824_2_2)&(844_1_2)&(904_1_3)&(916_1_3)&(951_1_5)&Asp/Glu_pro", "Oxonium_pro"], ["533_1_1", "(197_1_2)&(568_1_1)", "(246_1_1)", "Water_pro"], ["4_1_1&(13_1_4)&(19_1_1)&(36_1_3)&49_1_7&(68_1_4)&(99_1_7)&(100_1_5)&(107_1_7)&116_1_1&(116_1_3)&(141_1_3)&(141_1_6)&(141_1_8)&(141_1_11)&(159_1_3)&(159_1_6)&(166_1_4)&(171_1_3)&(209_1_2)&(223_1_8)&244_1_3&(332_1_2)&(339_1_2)&(345_1_5)&(365_1_2)&(507_1_3)&(525_1_6)&(525_2_4)&(546_1_4)&(546_2_6)&(570_1_2)&(588_1_2)&(610_1_2)&(615_1_2)&(627_1_5)&(632_1_2)&(647_1_2)&(654_1_2)&(663_1_2)&(665_1_3)&(696_1_2)&(702_1_6)&(801_1_2)&(809_1_6)&(824_1_3)&(824_2_2)&(844_1_2)&(904_1_3)&(916_1_3)&(951_1_5)&Asp/Glu_pro", "Oxonium_pro", "690_1_1", "(622_1_1)&695_1_2&787_2_2&787_3_2&(802_2_1)"], ["203_2_1&764_1_1&774_2_1&819_1_1", "Oxonium_pro", "244_1_2&(368_2_1)&368_2_6&(368_3_1)&368_3_7&368_4_3&(873_1_1)", "4_1_1&(13_1_4)&(19_1_1)&(36_1_3)&49_1_7&(68_1_4)&(99_1_7)&(100_1_5)&(107_1_7)&116_1_1&(116_1_3)&(141_1_3)&(141_1_6)&(141_1_8)&(141_1_11)&(159_1_3)&(159_1_6)&(166_1_4)&(171_1_3)&(209_1_2)&(223_1_8)&244_1_3&(332_1_2)&(339_1_2)&(345_1_5)&(365_1_2)&(507_1_3)&(525_1_6)&(525_2_4)&(546_1_4)&(546_2_6)&(570_1_2)&(588_1_2)&(610_1_2)&(615_1_2)&(627_1_5)&(632_1_2)&(647_1_2)&(654_1_2)&(663_1_2)&(665_1_3)&(696_1_2)&(702_1_6)&(801_1_2)&(809_1_6)&(824_1_3)&(824_2_2)&(844_1_2)&(904_1_3)&(916_1_3)&(951_1_5)&Asp/Glu_pro"], ["Oxonium_pro", "(339_1_1)&(570_1_1)&649_1_1&(770_1_1)&(801_1_1)&(970_1_1)", "(8_1_6)&(50_1_3)&(50_2_3)&(111_1_8)&261_1_5&(331_1_5)&593_1_3&775_1_2&873_1_3&(890_1_3)&Lys_depro", "(92_2_6)&(579_1_4)"]]}, "14726": {"Reaction": "CC1=C2[N+]3=C(C=C4[N+]5=C(C(C)=C6N7C(C(CC(N)=O)C6(C)CCC(=O)NCC(C)O)C6(C)[N+](=C1C(CCC(N)=O)C6(C)CC(N)=O)[Co-2:33]753)C(CCC(N)=O)C4(C)C)C(CCC(N)=O)C2(C)CC(N)=O.CC1=C2[N+]3=C(C=C4[N+]5=C(C(C)=C6N7C(C(CC(N)=O)C6(C)CCC(=O)NCC(C)O)C6(C)[N+](=C1C(CCC(N)=O)C6(C)CC(N)=O)[Co-2:33]753)C(CCC(N)=O)C4(C)C)C(CCC(N)=O)C2(C)CC(N)=O.Nc1ncnc2c1ncn2C1OC(COP(=O)([O-])OP(=O)([O-])OCC(O)C(O)C(O)[CH2:40][N:40]2[c:40]3[cH:40][c:40]([CH3:40])[c:40]([CH3:40])[cH:40][c:40]3[NH:40][c:40]3[c:40]2[nH:40][c:40](=[O:40])[nH:40][c:40]3=[O:40])C(O)C1O.Nc1ncnc2c1ncn2C1OC(COP(=O)([O-])OP(=O)([O-])OP(=O)([O-])[O-])C(O)C1O.Nc1ncnc2c1ncn2C1OC(COP(=O)([O-])OP(=O)([O-])OP(=O)([O-])[O-])C(O)C1O>>CC1=C2[N+]3=C(C=C4[N+]5=C(C(C)=C6N7C(C(CC(N)=O)C6(C)CCC(=O)NCC(C)O)C6(C)[N+](=C1C(CCC(N)=O)C6(C)CC(N)=O)[Co-2:33]753CC1OC(n3cnc5c(N)ncnc53)C(O)C1O)C(CCC(N)=O)C4(C)C)C(CCC(N)=O)C2(C)CC(N)=O.CC1=C2[N+]3=C(C=C4[N+]5=C(C(C)=C6N7C(C(CC(N)=O)C6(C)CCC(=O)NCC(C)O)C6(C)[N+](=C1C(CCC(N)=O)C6(C)CC(N)=O)[Co-2:33]753CC1OC(n3cnc5c(N)ncnc53)C(O)C1O)C(CCC(N)=O)C4(C)C)C(CCC(N)=O)C2(C)CC(N)=O.O=P([O-])([O-])OP(=O)([O-])OP(=O)([O-])[O-].O=P([O-])([O-])OP(=O)([O-])OP(=O)([O-])[O-].Nc1ncnc2c1ncn2C1OC(COP(=O)([O-])OP(=O)([O-])OCC(O)C(O)C(O)[CH2:40][n:40]2[c:40]3[n:40][c:40](=[O:40])[n-:40][c:40](=[O:40])[c:40]-3[n:40][c:40]3[cH:40][c:40]([CH3:40])[c:40]([CH3:40])[cH:40][c:40]32)C(O)C1O.[H+].[H+].[H+]", "Solutions": ["infeasible"]}, "14727": {"Reaction": "CC1=C2[N+]3=C(C=C4[N+]5=C(C(C)=C6N7C(C(CC(N)=O)C6(C)CCC(=O)NCC(C)O)C6(C)[N+](=C1C(CCC(N)=O)C6(C)CC(N)=O)[Co-2:33]753CC1OC(n3cnc5c(N)ncnc53)C(O)C1O)C(CCC(N)=O)C4(C)C)C(CCC(N)=O)C2(C)CC(N)=O.CC1=C2[N+]3=C(C=C4[N+]5=C(C(C)=C6N7C(C(CC(N)=O)C6(C)CCC(=O)NCC(C)O)C6(C)[N+](=C1C(CCC(N)=O)C6(C)CC(N)=O)[Co-2:33]753CC1OC(n3cnc5c(N)ncnc53)C(O)C1O)C(CCC(N)=O)C4(C)C)C(CCC(N)=O)C2(C)CC(N)=O.O=P([O-])([O-])OP(=O)([O-])OP(=O)([O-])[O-].O=P([O-])([O-])OP(=O)([O-])OP(=O)([O-])[O-].Nc1ncnc2c1ncn2C1OC(COP(=O)([O-])OP(=O)([O-])OCC(O)C(O)C(O)[CH2:40][n:40]2[c:40]3[n:40][c:40](=[O:40])[n-:40][c:40](=[O:40])[c:40]-3[n:40][c:40]3[cH:40][c:40]([CH3:40])[c:40]([CH3:40])[cH:40][c:40]32)C(O)C1O.[H+].[H+].[H+]>>CC1=C2[N+]3=C(C=C4[N+]5=C(C(C)=C6N7C(C(CC(N)=O)C6(C)CCC(=O)NCC(C)O)C6(C)[N+](=C1C(CCC(N)=O)C6(C)CC(N)=O)[Co-2:33]753)C(CCC(N)=O)C4(C)C)C(CCC(N)=O)C2(C)CC(N)=O.CC1=C2[N+]3=C(C=C4[N+]5=C(C(C)=C6N7C(C(CC(N)=O)C6(C)CCC(=O)NCC(C)O)C6(C)[N+](=C1C(CCC(N)=O)C6(C)CC(N)=O)[Co-2:33]753)C(CCC(N)=O)C4(C)C)C(CCC(N)=O)C2(C)CC(N)=O.Nc1ncnc2c1ncn2C1OC(COP(=O)([O-])OP(=O)([O-])OCC(O)C(O)C(O)[CH2:40][N:40]2[c:40]3[cH:40][c:40]([CH3:40])[c:40]([CH3:40])[cH:40][c:40]3[NH:40][c:40]3[c:40]2[nH:40][c:40](=[O:40])[nH:40][c:40]3=[O:40])C(O)C1O.Nc1ncnc2c1ncn2C1OC(COP(=O)([O-])OP(=O)([O-])OP(=O)([O-])[O-])C(O)C1O.Nc1ncnc2c1ncn2C1OC(COP(=O)([O-])OP(=O)([O-])OP(=O)([O-])[O-])C(O)C1O", "Solutions": ["infeasible"]}, "14730": {"Reaction": "O=P([O-])([O-])OCC1OC(O)(COP(=O)([O-])[O-])C(O)C1O>>O=CC(O)COP(=O)([O-])[O-].O=C(CO)COP(=O)([O-])[O-]", "Solutions": [["(842_1_4)", "(331_1_3)", "236_1_2"], ["(52_1_4)&(60_1_8)&(60_2_10)&(95_1_5)&(222_1_10)&(614_1_3)&(880_1_5)", "(52_1_2)&(273_1_2)&645_1_2", "(52_1_1)&(324_1_1)&(324_2_1)&645_1_3"], ["(52_1_4)&(60_1_8)&(60_2_10)&(95_1_5)&(222_1_10)&(614_1_3)&(880_1_5)", "(331_1_3)", "880_1_4"], ["(52_1_4)&(60_1_8)&(60_2_10)&(95_1_5)&(222_1_10)&(614_1_3)&(880_1_5)", "72_1_1", "72_1_2"], ["82_1_5", "(7_3_1)&(8_1_1)&8_1_5&(76_1_1)&163_1_3&359_1_5&488_1_2&488_2_2&577_1_3&856_1_3&(991_1_1)", "(52_1_2)&(273_1_2)&645_1_2", "236_1_2"], ["82_1_5", "82_1_6&(82_1_13)&272_1_3&(336_1_1)&(629_1_1)", "(52_1_2)&(273_1_2)&645_1_2", "(52_1_1)&(324_1_1)&(324_2_1)&645_1_3"], ["(180_1_4)&(187_1_3)&463_1_3", "(736_1_4)", "(52_1_2)&(273_1_2)&645_1_2", "(52_1_1)&(324_1_1)&(324_2_1)&645_1_3"], ["180_1_4&187_1_3&(463_1_3)", "(842_1_4)", "(52_1_2)&(273_1_2)&645_1_2", "(52_1_1)&(324_1_1)&(324_2_1)&645_1_3"], ["614_1_2", "(339_1_1)&(570_1_1)&649_1_1&(770_1_1)&(801_1_1)&(970_1_1)", "(52_1_2)&(273_1_2)&645_1_2", "(331_1_2)"], ["180_1_4&187_1_3&(463_1_3)", "(842_1_4)", "72_1_1", "72_1_2"]]}, "14731": {"Reaction": "O=CC(O)COP(=O)([O-])[O-].O=C(CO)COP(=O)([O-])[O-]>>O=P([O-])([O-])OCC1OC(O)(COP(=O)([O-])[O-])C(O)C1O", "Solutions": [["52_1_1&324_1_1&324_2_1&(645_1_3)", "52_1_2&273_1_2&(645_1_2)", "52_1_4&60_1_8&60_2_10&95_1_5&222_1_10&614_1_3&880_1_5"], ["(880_1_4)", "331_1_3", "52_1_4&60_1_8&60_2_10&95_1_5&222_1_10&614_1_3&880_1_5"], ["(72_1_2)", "(72_1_1)", "52_1_4&60_1_8&60_2_10&95_1_5&222_1_10&614_1_3&880_1_5"], ["(236_1_2)", "331_1_3", "842_1_4"], ["329_1_6&366_1_3&(565_1_1)&652_1_2&(745_1_1)&847_1_4&973_1_8", "(880_1_4)", "(273_1_1)", "736_1_4"], ["108_1_6&(255_1_1)&(303_1_3)&319_1_3&346_1_5&(604_1_3)&(604_1_6)&(604_1_9)&(691_1_3)&725_1_2&(867_1_2)&Tys_pro", "(880_1_4)", "(273_1_1)", "(553_1_1)"], ["(10_1_3)&(28_1_1)&39_1_2&(42_1_3)&87_2_2&(160_1_2)&(324_2_4)&(832_1_1)&(947_1_3)", "52_1_1&324_1_1&324_2_1&(645_1_3)", "331_1_3", "842_1_4"], ["(82_1_6)&82_1_13&(272_1_3)&336_1_1&629_1_1", "(880_1_4)", "331_1_3", "(82_1_5)"], ["(880_1_4)", "(7_2_4)&(7_3_5)&90_1_1&(90_1_6)&148_1_1&(148_1_9)&148_2_1&(148_2_9)&(325_1_1)&325_1_2&550_1_1&(592_1_2)&(613_1_2)&889_1_4", "52_1_2&273_1_2&(645_1_2)", "52_1_4&60_1_8&60_2_10&95_1_5&222_1_10&614_1_3&880_1_5"], ["(236_1_2)", "331_1_3", "52_1_4&60_1_8&60_2_10&95_1_5&222_1_10&614_1_3&880_1_5", "180_1_4&187_1_3&(463_1_3)"]]}, "14734": {"Reaction": "[Ag+].Nc1ncnc2c1ncn2C1OC(COP(=O)([O-])OP(=O)([O-])OP(=O)([O-])[O-])C(O)C1O.[OH2:1]>>[Ag+].Nc1ncnc2c1ncn2C1OC(COP(=O)([O-])OP(=O)([O-])[O-])C(O)C1O.O=P([O-])([O-])O.[H+]", "Solutions": [["22_1_4&(80_1_3)&96_1_4&102_1_6&(106_1_8)&216_1_3&(229_1_5)&(236_1_3)&317_1_5&329_1_2&336_1_3&526_1_2&527_1_2&576_1_2&673_1_2&745_1_7&785_1_2&843_1_2&984_1_3&HisN1_depro", "9_1_2", "Oxonium_depro"], ["Water_depro", "836_1_2", "178_1_2&198_1_2&302_1_6&534_1_2&534_2_2&534_3_2&534_4_2&535_1_2"], ["151_1_1&201_1_1&223_2_1&796_1_1", "41_1_1&161_1_1&164_1_2&233_1_1&233_1_2&300_1_2&564_1_2&989_1_1", "Oxonium_depro"], ["124_1_3&124_1_6&124_1_11&163_2_2&(216_1_2)&239_1_9&239_2_9&(571_1_2)&(765_1_2)&787_1_2&(788_1_2)&791_1_3&(846_1_1)", "9_1_2", "Water_depro"], ["Water_depro", "246_1_1", "533_1_2"], ["642_1_1&823_1_1&833_1_1&844_1_1", "56_1_5&95_1_4&(97_1_1)&(157_1_4)&(159_1_4)&(163_1_1)&(167_1_1)&(168_1_1)&(254_1_6)&(308_1_2)&308_1_5&(359_1_2)&(516_1_1)&(517_1_1)&(546_2_2)&(636_1_1)&636_1_9&(710_1_1)&(732_1_1)&(732_2_1)&732_2_4&(836_1_1)&(917_1_1)&(996_1_1)&(1001_1_1)", "Water_depro"], ["(4_1_1)&13_1_4&19_1_1&36_1_3&(49_1_7)&68_1_4&99_1_7&100_1_5&107_1_7&(116_1_1)&116_1_3&141_1_3&141_1_6&141_1_8&141_1_11&159_1_3&159_1_6&166_1_4&171_1_3&209_1_2&223_1_8&(244_1_3)&332_1_2&339_1_2&345_1_5&365_1_2&507_1_3&525_1_6&525_2_4&546_1_4&546_2_6&570_1_2&588_1_2&610_1_2&615_1_2&627_1_5&632_1_2&647_1_2&654_1_2&663_1_2&665_1_3&696_1_2&702_1_6&801_1_2&809_1_6&824_1_3&824_2_2&844_1_2&904_1_3&916_1_3&951_1_5&Asp/Glu_depro", "Oxonium_depro", "642_1_1&823_1_1&833_1_1&844_1_1"], ["Water_depro", "321_1_1", "975_1_2&975_3_2"], ["113_1_3", "9_1_2", "(110_1_3)&(110_2_4)", "Oxonium_depro"], ["312_1_1", "Oxonium_depro", "9_1_2", "(59_1_1)&59_1_3&(526_1_1)&(527_1_1)&571_1_1&(576_1_1)&765_1_1&(785_1_1)"]]}, "14735": {"Reaction": "[Ag+].Nc1ncnc2c1ncn2C1OC(COP(=O)([O-])OP(=O)([O-])[O-])C(O)C1O.O=P([O-])([O-])O.[H+]>>[Ag+].Nc1ncnc2c1ncn2C1OC(COP(=O)([O-])OP(=O)([O-])OP(=O)([O-])[O-])C(O)C1O.[OH2:1]", "Solutions": [["Water_pro", "(533_1_2)", "(246_1_1)"], ["(124_1_3)&(124_1_6)&(124_1_11)&(163_2_2)&216_1_2&(239_1_9)&(239_2_9)&571_1_2&765_1_2&(787_1_2)&788_1_2&(791_1_3)&846_1_1", "Water_pro", "(9_1_2)"], ["Water_pro", "(178_1_2)&(198_1_2)&(302_1_6)&(534_1_2)&(534_2_2)&(534_3_2)&(534_4_2)&(535_1_2)", "(836_1_2)"], ["(22_1_4)&80_1_3&(96_1_4)&(102_1_6)&106_1_8&(216_1_3)&229_1_5&236_1_3&(317_1_5)&(329_1_2)&(336_1_3)&(526_1_2)&(527_1_2)&(576_1_2)&(673_1_2)&(745_1_7)&(785_1_2)&(843_1_2)&(984_1_3)&HisN1_pro", "Oxonium_pro", "(9_1_2)"], ["(151_1_1)&(201_1_1)&(223_2_1)&(796_1_1)", "Oxonium_pro", "(41_1_1)&(161_1_1)&(164_1_2)&(233_1_1)&(233_1_2)&(300_1_2)&(564_1_2)&(989_1_1)"], ["4_1_1&(13_1_4)&(19_1_1)&(36_1_3)&49_1_7&(68_1_4)&(99_1_7)&(100_1_5)&(107_1_7)&116_1_1&(116_1_3)&(141_1_3)&(141_1_6)&(141_1_8)&(141_1_11)&(159_1_3)&(159_1_6)&(166_1_4)&(171_1_3)&(209_1_2)&(223_1_8)&244_1_3&(332_1_2)&(339_1_2)&(345_1_5)&(365_1_2)&(507_1_3)&(525_1_6)&(525_2_4)&(546_1_4)&(546_2_6)&(570_1_2)&(588_1_2)&(610_1_2)&(615_1_2)&(627_1_5)&(632_1_2)&(647_1_2)&(654_1_2)&(663_1_2)&(665_1_3)&(696_1_2)&(702_1_6)&(801_1_2)&(809_1_6)&(824_1_3)&(824_2_2)&(844_1_2)&(904_1_3)&(916_1_3)&(951_1_5)&Asp/Glu_pro", "(642_1_1)&(823_1_1)&(833_1_1)&(844_1_1)", "Oxonium_pro"], ["(642_1_1)&(823_1_1)&(833_1_1)&(844_1_1)", "Water_pro", "(56_1_5)&(95_1_4)&97_1_1&157_1_4&159_1_4&163_1_1&167_1_1&168_1_1&254_1_6&308_1_2&(308_1_5)&359_1_2&516_1_1&517_1_1&546_2_2&636_1_1&(636_1_9)&710_1_1&732_1_1&732_2_1&(732_2_4)&836_1_1&917_1_1&996_1_1&1001_1_1"], ["Water_pro", "(975_1_2)&(975_3_2)", "(321_1_1)"], ["(642_1_1)&(823_1_1)&(833_1_1)&(844_1_1)", "22_1_4&(80_1_3)&96_1_4&102_1_6&(106_1_8)&216_1_3&(229_1_5)&(236_1_3)&317_1_5&329_1_2&336_1_3&526_1_2&527_1_2&576_1_2&673_1_2&745_1_7&785_1_2&843_1_2&984_1_3&HisN1_depro", "Oxonium_pro", "(741_1_4)"], ["715_1_6", "124_1_3&124_1_6&124_1_11&163_2_2&(216_1_2)&239_1_9&239_2_9&(571_1_2)&(765_1_2)&787_1_2&(788_1_2)&791_1_3&(846_1_1)", "(9_1_2)", "Water_pro"]]}, "14738": {"Reaction": "Nc1ccn(C2OC(COP(=O)([O-])OP(=O)([O-])OP(=O)([O-])[O-])C(O)C2O)c(=O)n1>>Nc1ccn(C2OC3COP(=O)([O-])OC3C2O)c(=O)n1.O=P([O-])([O-])OP(=O)([O-])O", "Solutions": [["202_1_3&778_1_1"], ["788_1_1", "(124_1_3)&(124_1_6)&(124_1_11)&(163_2_2)&216_1_2&(239_1_9)&(239_2_9)&571_1_2&765_1_2&(787_1_2)&788_1_2&(791_1_3)&846_1_1"], ["653_1_1", "85_1_3&(546_1_2)&(546_2_4)&653_1_2"], ["(836_1_3)", "246_2_2"], ["Phosphate_-1_pro", "151_1_1&201_1_1&223_2_1&796_1_1"], ["642_1_1&823_1_1&833_1_1&844_1_1", "(27_2_1)"], ["7_2_4&7_3_5&(90_1_1)&90_1_6&(148_1_1)&148_1_9&(148_2_1)&148_2_9&325_1_1&(325_1_2)&(550_1_1)&592_1_2&613_1_2&(889_1_4)", "592_1_1"], ["35_1_1&58_1_1&209_1_1&223_1_1&365_1_1&588_1_1&615_1_1&632_1_1&647_1_1&654_1_1&663_1_1&696_1_1&757_1_1&760_1_1", "27_2_2&35_1_2&48_1_2&58_1_2&86_1_2&(222_1_6)&282_1_3&(577_1_2)&(695_1_3)&(754_1_2)&757_1_2&770_1_2&802_1_2&802_2_3"], ["124_1_3&124_1_6&124_1_11&163_2_2&(216_1_2)&239_1_9&239_2_9&(571_1_2)&(765_1_2)&787_1_2&(788_1_2)&791_1_3&(846_1_1)", "788_1_1", "715_1_6"], ["916_1_2", "85_1_3&(546_1_2)&(546_2_4)&653_1_2", "(41_1_1)&(161_1_1)&(164_1_2)&(233_1_1)&(233_1_2)&(300_1_2)&(564_1_2)&(989_1_1)"]]}, "14739": {"Reaction": "Nc1ccn(C2OC3COP(=O)([O-])OC3C2O)c(=O)n1.O=P([O-])([O-])OP(=O)([O-])O>>Nc1ccn(C2OC(COP(=O)([O-])OP(=O)([O-])OP(=O)([O-])[O-])C(O)C2O)c(=O)n1", "Solutions": [["(202_1_3)&(778_1_1)"], ["(788_1_1)", "124_1_3&124_1_6&124_1_11&163_2_2&(216_1_2)&239_1_9&239_2_9&(571_1_2)&(765_1_2)&787_1_2&(788_1_2)&791_1_3&(846_1_1)"], ["(85_1_3)&546_1_2&546_2_4&(653_1_2)", "(653_1_1)"], ["Phosphate_-1_depro", "(151_1_1)&(201_1_1)&(223_2_1)&(796_1_1)"], ["(35_1_1)&(58_1_1)&(209_1_1)&(223_1_1)&(365_1_1)&(588_1_1)&(615_1_1)&(632_1_1)&(647_1_1)&(654_1_1)&(663_1_1)&(696_1_1)&(757_1_1)&(760_1_1)", "(27_2_2)&(35_1_2)&(48_1_2)&(58_1_2)&(86_1_2)&222_1_6&(282_1_3)&577_1_2&695_1_3&754_1_2&(757_1_2)&(770_1_2)&(802_1_2)&(802_2_3)"], ["(7_2_4)&(7_3_5)&90_1_1&(90_1_6)&148_1_1&(148_1_9)&148_2_1&(148_2_9)&(325_1_1)&325_1_2&550_1_1&(592_1_2)&(613_1_2)&889_1_4", "(592_1_1)"], ["(642_1_1)&(823_1_1)&(833_1_1)&(844_1_1)", "27_2_1"], ["(246_2_2)", "836_1_3"], ["Phosphate_-2_depro", "(653_1_1)", "4_1_1&(13_1_4)&(19_1_1)&(36_1_3)&49_1_7&(68_1_4)&(99_1_7)&(100_1_5)&(107_1_7)&116_1_1&(116_1_3)&(141_1_3)&(141_1_6)&(141_1_8)&(141_1_11)&(159_1_3)&(159_1_6)&(166_1_4)&(171_1_3)&(209_1_2)&(223_1_8)&244_1_3&(332_1_2)&(339_1_2)&(345_1_5)&(365_1_2)&(507_1_3)&(525_1_6)&(525_2_4)&(546_1_4)&(546_2_6)&(570_1_2)&(588_1_2)&(610_1_2)&(615_1_2)&(627_1_5)&(632_1_2)&(647_1_2)&(654_1_2)&(663_1_2)&(665_1_3)&(696_1_2)&(702_1_6)&(801_1_2)&(809_1_6)&(824_1_3)&(824_2_2)&(844_1_2)&(904_1_3)&(916_1_3)&(951_1_5)&Asp/Glu_pro"], ["242_1_1&(242_1_4)&634_1_1", "242_1_2&634_1_2", "(101_1_1)&(150_1_1)&150_1_2"]]}, "14742": {"Reaction": "C=C(CC([NH3+])C(=O)[O-])C(N)=O.[OH2:1]>>C=C(CC([NH3+])C(=O)[O-])C(=O)[O-].[NH4+]", "Solutions": [["455_1_1", "(75_1_2)", "774_2_3", "468_1_3"], ["170_1_1&171_1_1&591_1_1&595_1_1&626_1_1&641_1_1&657_1_1&706_1_1", "(75_1_2)", "60_1_7&60_2_9&(537_1_1)", "774_2_3"], ["(829_1_2)", "170_1_1&171_1_1&591_1_1&595_1_1&626_1_1&641_1_1&657_1_1&706_1_1", "(75_1_2)", "67_1_4", "(993_1_1)"], ["149_1_1&(149_1_4)&174_1_1&746_1_2&761_1_2&(761_1_5)", "149_1_2&234_1_3&283_1_3&314_1_2", "60_1_7&60_2_9&(537_1_1)", "803_1_4", "292_1_3&547_1_8"], ["170_1_1&171_1_1&591_1_1&595_1_1&626_1_1&641_1_1&657_1_1&706_1_1", "(75_1_2)", "60_1_7&60_2_9&(537_1_1)", "Carboxylic_depro", "4_1_1&(13_1_4)&(19_1_1)&(36_1_3)&49_1_7&(68_1_4)&(99_1_7)&(100_1_5)&(107_1_7)&116_1_1&(116_1_3)&(141_1_3)&(141_1_6)&(141_1_8)&(141_1_11)&(159_1_3)&(159_1_6)&(166_1_4)&(171_1_3)&(209_1_2)&(223_1_8)&244_1_3&(332_1_2)&(339_1_2)&(345_1_5)&(365_1_2)&(507_1_3)&(525_1_6)&(525_2_4)&(546_1_4)&(546_2_6)&(570_1_2)&(588_1_2)&(610_1_2)&(615_1_2)&(627_1_5)&(632_1_2)&(647_1_2)&(654_1_2)&(663_1_2)&(665_1_3)&(696_1_2)&(702_1_6)&(801_1_2)&(809_1_6)&(824_1_3)&(824_2_2)&(844_1_2)&(904_1_3)&(916_1_3)&(951_1_5)&Asp/Glu_pro"], ["455_1_1", "455_1_2", "(302_1_7)&455_1_3", "60_1_7&60_2_9&(537_1_1)", "774_2_3"], ["455_1_1", "(75_1_2)", "67_1_4", "54_1_1&(54_1_9)", "774_2_3"], ["(184_1_3)&(184_2_2)&(230_1_1)&(230_1_5)&230_1_16&721_1_2&(890_1_1)", "170_1_1&171_1_1&591_1_1&595_1_1&626_1_1&641_1_1&657_1_1&706_1_1", "(75_1_2)", "468_1_3", "(34_1_7)"], ["(7_2_4)&(7_3_5)&90_1_1&(90_1_6)&148_1_1&(148_1_9)&148_2_1&(148_2_9)&(325_1_1)&325_1_2&550_1_1&(592_1_2)&(613_1_2)&889_1_4", "455_1_1", "(75_1_2)", "774_2_3", "60_1_7&60_2_9&(537_1_1)"], ["998_1_1", "(75_1_2)", "60_1_7&60_2_9&(537_1_1)", "(993_1_1)", "(829_1_2)"]]}, "14743": {"Reaction": "C=C(CC([NH3+])C(=O)[O-])C(=O)[O-].[NH4+]>>C=C(CC([NH3+])C(=O)[O-])C(N)=O.[OH2:1]", "Solutions": [["(468_1_3)", "(774_2_3)", "75_1_2", "(455_1_1)"], ["(60_1_7)&(60_2_9)&537_1_1", "(774_2_3)", "75_1_2", "(170_1_1)&(171_1_1)&(591_1_1)&(595_1_1)&(626_1_1)&(641_1_1)&(657_1_1)&(706_1_1)"], ["(60_1_7)&(60_2_9)&537_1_1", "80_1_1", "75_1_2", "(170_1_1)&(171_1_1)&(591_1_1)&(595_1_1)&(626_1_1)&(641_1_1)&(657_1_1)&(706_1_1)", "2_1_3"], ["(60_1_7)&(60_2_9)&537_1_1", "(774_2_3)", "302_1_7&(455_1_3)", "(455_1_2)", "(455_1_1)"], ["(67_1_4)", "(774_2_3)", "75_1_2", "(54_1_1)&54_1_9", "(455_1_1)"], ["(468_1_3)", "80_1_1", "75_1_2", "(455_1_1)", "2_1_3"], ["(60_1_7)&(60_2_9)&537_1_1", "993_1_1", "829_1_2", "75_1_2", "(998_1_1)"], ["(468_1_3)", "(176_1_3)&(591_1_3)&(626_1_3)&(641_1_3)&(657_1_3)&(706_1_3)", "75_1_2", "(283_1_5)", "(455_1_1)"], ["(468_1_3)", "21_1_4&(190_1_1)&(228_1_5)&(228_2_4)&(273_1_3)", "993_1_1", "75_1_2", "(455_1_1)"], ["(468_1_3)", "Carboxylic_pro", "75_1_2", "(4_1_1)&13_1_4&19_1_1&36_1_3&(49_1_7)&68_1_4&99_1_7&100_1_5&107_1_7&(116_1_1)&116_1_3&141_1_3&141_1_6&141_1_8&141_1_11&159_1_3&159_1_6&166_1_4&171_1_3&209_1_2&223_1_8&(244_1_3)&332_1_2&339_1_2&345_1_5&365_1_2&507_1_3&525_1_6&525_2_4&546_1_4&546_2_6&570_1_2&588_1_2&610_1_2&615_1_2&627_1_5&632_1_2&647_1_2&654_1_2&663_1_2&665_1_3&696_1_2&702_1_6&801_1_2&809_1_6&824_1_3&824_2_2&844_1_2&904_1_3&916_1_3&951_1_5&Asp/Glu_depro", "(455_1_1)"]]}, "14750": {"Reaction": "O=C([O-])c1ccc2ccccc2c1O.[O:57]=[O:57]>>O=C([O-])C(=O)C=Cc1ccccc1C(=O)[O-].[H+]", "Solutions": ["infeasible"]}, "14751": {"Reaction": "O=C([O-])C(=O)C=Cc1ccccc1C(=O)[O-].[H+]>>O=C([O-])c1ccc2ccccc2c1O.[O:57]=[O:57]", "Solutions": ["infeasible"]}, "14754": {"Reaction": "CC(=O)C1(O)CCC2C3CCC4=CC(=O)CCC4(C)C3CCC21C.O=P([O-])([O-])OCC(O)C(O)C(O)[CH2:40][N:40]1[c:40]2[cH:40][c:40]([CH3:40])[c:40]([CH3:40])[cH:40][c:40]2[NH:40][c:40]2[c:40]1[nH:40][c:40](=[O:40])[nH:40][c:40]2=[O:40].[O:57]=[O:57]>>CC12CCC3C(CCC4=CC(=O)CCC43C)C1CCC2=O.[CH3:55][C:55](=[O:55])[O-:55].O=P([O-])([O-])OCC(O)C(O)C(O)[CH2:40][n:40]1[c:40]2[n:40][c:40](=[O:40])[n-:40][c:40](=[O:40])[c:40]-2[n:40][c:40]2[cH:40][c:40]([CH3:40])[c:40]([CH3:40])[cH:40][c:40]21.[OH2:1].[H+].[H+]", "Solutions": ["infeasible"]}, "14755": {"Reaction": "CC12CCC3C(CCC4=CC(=O)CCC43C)C1CCC2=O.[CH3:55][C:55](=[O:55])[O-:55].O=P([O-])([O-])OCC(O)C(O)C(O)[CH2:40][n:40]1[c:40]2[n:40][c:40](=[O:40])[n-:40][c:40](=[O:40])[c:40]-2[n:40][c:40]2[cH:40][c:40]([CH3:40])[c:40]([CH3:40])[cH:40][c:40]21.[OH2:1].[H+].[H+]>>CC(=O)C1(O)CCC2C3CCC4=CC(=O)CCC4(C)C3CCC21C.O=P([O-])([O-])OCC(O)C(O)C(O)[CH2:40][N:40]1[c:40]2[cH:40][c:40]([CH3:40])[c:40]([CH3:40])[cH:40][c:40]2[NH:40][c:40]2[c:40]1[nH:40][c:40](=[O:40])[nH:40][c:40]2=[O:40].[O:57]=[O:57]", "Solutions": ["infeasible"]}, "14758": {"Reaction": "O=C1OC(C(O)CO)C(O)C1O.[Fe+3:32].[Fe+3:32]>>O=C1OC(C(O)CO)C([O-])=C1O.[Fe+2:32].[Fe+2:32].[H+].[H+].[H+]", "Solutions": [["102_1_1", "228_1_2&270_1_1&(270_1_2)&270_2_1&(270_2_2)", "Oxonium_depro", "741_1_4", "Oxonium_depro", "Oxonium_depro", "117_1_5", "117_1_4"], ["Water_depro", "117_1_4", "117_1_5", "Oxonium_depro", "(93_1_4)&(93_3_4)", "354_1_1", "(227_1_2)&(227_1_4)&329_1_1&329_1_4", "Water_depro"], ["Water_depro", "354_1_1", "208_1_3&208_1_6", "(111_1_10)&(123_1_2)&130_1_2&142_1_2", "(111_1_9)&130_1_7&142_1_3", "Oxonium_depro", "(227_1_2)&(227_1_4)&329_1_1&329_1_4", "Oxonium_depro", "136_1_2"], ["Water_depro", "(4_1_1)&13_1_4&19_1_1&36_1_3&(49_1_7)&68_1_4&99_1_7&100_1_5&107_1_7&(116_1_1)&116_1_3&141_1_3&141_1_6&141_1_8&141_1_11&159_1_3&159_1_6&166_1_4&171_1_3&209_1_2&223_1_8&(244_1_3)&332_1_2&339_1_2&345_1_5&365_1_2&507_1_3&525_1_6&525_2_4&546_1_4&546_2_6&570_1_2&588_1_2&610_1_2&615_1_2&627_1_5&632_1_2&647_1_2&654_1_2&663_1_2&665_1_3&696_1_2&702_1_6&801_1_2&809_1_6&824_1_3&824_2_2&844_1_2&904_1_3&916_1_3&951_1_5&Asp/Glu_depro", "(111_1_9)&130_1_7&142_1_3", "117_1_4", "354_1_1", "Oxonium_depro", "(329_1_3)", "Oxonium_depro", "136_1_2"], ["Water_depro", "(574_1_5)", "(111_1_9)&130_1_7&142_1_3", "117_1_4", "354_1_1", "Oxonium_depro", "227_1_1&227_1_3", "Oxonium_depro", "208_1_3&208_1_6"], ["102_1_2", "Oxonium_depro", "Oxonium_depro", "117_1_5", "(890_1_2)", "108_1_1&130_1_1&(139_1_4)&142_1_1&211_1_1&211_1_4&277_1_12&304_1_1&319_1_1&353_1_1&551_1_1&800_1_1", "Water_depro", "102_1_3&102_1_5", "(329_1_3)"], ["Water_depro", "117_1_4", "Oxonium_depro", "557_2_3&(933_1_6)", "117_1_5", "(93_2_4)", "102_1_1", "(329_1_5)", "Water_depro"], ["Oxonium_depro", "Water_depro", "Water_depro", "117_1_5", "(890_1_2)", "117_1_4", "(683_1_7)", "108_1_1&130_1_1&(139_1_4)&142_1_1&211_1_1&211_1_4&277_1_12&304_1_1&319_1_1&353_1_1&551_1_1&800_1_1", "(32_1_3)&(324_2_2)&(359_2_3)"], ["(715_1_6)", "110_1_2&110_2_3&131_1_3&132_1_1", "Water_depro", "(34_1_2)&(129_1_1)&(134_1_1)&(685_1_1)", "117_1_5", "Oxonium_depro", "102_1_1", "(227_1_2)&(227_1_4)&329_1_1&329_1_4", "Water_depro"], ["(93_1_4)&(93_3_4)", "102_1_3&102_1_5", "102_1_4", "Water_depro", "117_1_4", "102_1_1", "228_1_2&270_1_1&(270_1_2)&270_2_1&(270_2_2)", "Oxonium_depro", "Water_depro"]]}, "14759": {"Reaction": "O=C1OC(C(O)CO)C([O-])=C1O.[Fe+2:32].[Fe+2:32].[H+].[H+].[H+]>>O=C1OC(C(O)CO)C(O)C1O.[Fe+3:32].[Fe+3:32]", "Solutions": [["Oxonium_pro", "329_1_3", "Oxonium_pro", "(117_1_5)", "Oxonium_pro", "(102_1_1)", "(117_1_4)", "(22_1_4)&80_1_3&(96_1_4)&(102_1_6)&106_1_8&(216_1_3)&229_1_5&236_1_3&(317_1_5)&(329_1_2)&(336_1_3)&(526_1_2)&(527_1_2)&(576_1_2)&(673_1_2)&(745_1_7)&(785_1_2)&(843_1_2)&(984_1_3)&HisN1_pro"], ["Water_pro", "227_1_2&227_1_4&(329_1_1)&(329_1_4)", "(117_1_5)", "93_1_4&93_3_4", "Water_pro", "Oxonium_pro", "(117_1_4)", "(354_1_1)"], ["Water_pro", "32_1_3&324_2_2&359_2_3", "683_1_7", "(117_1_5)", "Oxonium_pro", "(117_1_4)", "890_1_2", "(108_1_1)&(130_1_1)&139_1_4&(142_1_1)&(211_1_1)&(211_1_4)&(277_1_12)&(304_1_1)&(319_1_1)&(353_1_1)&(551_1_1)&(800_1_1)", "Water_pro"], ["93_1_4&93_3_4", "Oxonium_pro", "(228_1_2)&(270_1_1)&270_1_2&(270_2_1)&270_2_2", "(117_1_5)", "Water_pro", "(110_1_2)&(110_2_3)&(131_1_3)&(132_1_1)", "Water_pro", "(102_1_1)", "34_1_2&129_1_1&134_1_1&685_1_1"], ["Oxonium_pro", "Water_pro", "329_1_3", "(117_1_5)", "Water_pro", "111_1_10&123_1_2&(130_1_2)&(142_1_2)", "890_1_2", "(108_1_1)&(130_1_1)&139_1_4&(142_1_1)&(211_1_1)&(211_1_4)&(277_1_12)&(304_1_1)&(319_1_1)&(353_1_1)&(551_1_1)&(800_1_1)", "(136_1_2)"], ["Water_pro", "Water_pro", "136_1_3", "(103_1_3)&(113_1_2)", "227_1_2&227_1_4&(329_1_1)&(329_1_4)", "93_1_4&93_3_4", "(699_1_3)", "Oxonium_pro", "(822_1_1)"], ["Water_pro", "227_1_2&227_1_4&(329_1_1)&(329_1_4)", "136_1_3", "(110_1_2)&(110_2_3)&(131_1_3)&(132_1_1)", "Water_pro", "(102_1_1)", "(699_1_3)", "Oxonium_pro", "715_1_6"], ["93_2_4", "(7_2_4)&(7_3_5)&90_1_1&(90_1_6)&148_1_1&(148_1_9)&148_2_1&(148_2_9)&(325_1_1)&325_1_2&550_1_1&(592_1_2)&(613_1_2)&889_1_4", "(228_1_2)&(270_1_1)&270_1_2&(270_2_1)&270_2_2", "(117_1_5)", "Water_pro", "(117_1_4)", "Oxonium_pro", "(102_1_1)", "Water_pro"], ["(228_1_2)&(270_1_1)&270_1_2&(270_2_1)&270_2_2", "93_1_4&93_3_4", "(102_1_4)", "(117_1_4)", "Water_pro", "(102_1_3)&(102_1_5)", "Oxonium_pro", "Water_pro", "(102_1_1)"], ["Oxonium_pro", "Water_pro", "227_1_2&227_1_4&(329_1_1)&(329_1_4)", "(117_1_4)", "Water_pro", "111_1_9&(130_1_7)&(142_1_3)", "715_1_6", "(102_1_1)", "(127_1_4)&(127_1_6)&(130_1_8)"]]}, "14762": {"Reaction": "[NH3+]C(CO)C(=O)[O-].CCCCCCCCCCCCCCCC(=O)SCCNC(=O)CCNC(=O)C(O)C(C)(C)COP(=O)([O-])OP(=O)([O-])OCC1OC(n2cnc3c(N)ncnc32)C(O)C1OP(=O)([O-])[O-].[H+]>>CCCCCCCCCCCCCCCC(=O)C([NH3+])CO.O=C=O.CC(C)(COP(=O)([O-])OP(=O)([O-])OCC1OC(n2cnc3c(N)ncnc32)C(O)C1OP(=O)([O-])[O-])C(O)C(=O)NCCC(=O)NCCS", "Solutions": [["93_2_1&93_3_1", "59_1_1&(59_1_3)&526_1_1&527_1_1&(571_1_1)&576_1_1&(765_1_1)&785_1_1", "93_2_2&93_3_2", "21_1_2&51_1_1&(223_1_7)&863_1_1", "(846_1_2)", "Water_pro"], ["93_1_1", "59_1_1&(59_1_3)&526_1_1&527_1_1&(571_1_1)&576_1_1&(765_1_1)&785_1_1", "93_1_2", "21_1_2&51_1_1&(223_1_7)&863_1_1", "(846_1_2)", "Water_pro"], ["(22_1_4)&80_1_3&(96_1_4)&(102_1_6)&106_1_8&(216_1_3)&229_1_5&236_1_3&(317_1_5)&(329_1_2)&(336_1_3)&(526_1_2)&(527_1_2)&(576_1_2)&(673_1_2)&(745_1_7)&(785_1_2)&(843_1_2)&(984_1_3)&HisN1_pro", "93_2_1&93_3_1", "93_2_2&93_3_2", "188_1_1&(188_1_2)&188_2_1&(188_2_2)&226_1_1&(226_1_4)&228_1_1&228_2_1&557_1_1&(557_1_2)&557_2_1", "Oxonium_pro", "236_1_1&236_2_1", "(273_1_1)"], "took too long"]}, "14763": {"Reaction": "CCCCCCCCCCCCCCCC(=O)C([NH3+])CO.O=C=O.CC(C)(COP(=O)([O-])OP(=O)([O-])OCC1OC(n2cnc3c(N)ncnc32)C(O)C1OP(=O)([O-])[O-])C(O)C(=O)NCCC(=O)NCCS>>[NH3+]C(CO)C(=O)[O-].CCCCCCCCCCCCCCCC(=O)SCCNC(=O)CCNC(=O)C(O)C(C)(C)COP(=O)([O-])OP(=O)([O-])OCC1OC(n2cnc3c(N)ncnc32)C(O)C1OP(=O)([O-])[O-].[H+]", "Solutions": [["846_1_2", "(93_1_2)", "(21_1_2)&(51_1_1)&223_1_7&(863_1_1)", "(93_1_1)", "Water_depro", "(59_1_1)&59_1_3&(526_1_1)&(527_1_1)&571_1_1&(576_1_1)&765_1_1&(785_1_1)"], ["846_1_2", "(93_2_2)&(93_3_2)", "(21_1_2)&(51_1_1)&223_1_7&(863_1_1)", "(93_2_1)&(93_3_1)", "Water_depro", "(59_1_1)&59_1_3&(526_1_1)&(527_1_1)&571_1_1&(576_1_1)&765_1_1&(785_1_1)"], "took too long"]}, "14766": {"Reaction": "O=c1c(Cc2ccccc2)nc2c(Cc3ccccc3)[nH]c(-c3ccc(O)cc3)cn1-2.[O:57]=[O:57]>>O=C(Cc1ccccc1)[N-]c1ncc(-c2ccc(O)cc2)nc1Cc1ccccc1.O=C=O.[H+]", "Solutions": ["infeasible"]}, "14767": {"Reaction": "O=C(Cc1ccccc1)[N-]c1ncc(-c2ccc(O)cc2)nc1Cc1ccccc1.O=C=O.[H+]>>O=c1c(Cc2ccccc2)nc2c(Cc3ccccc3)[nH]c(-c3ccc(O)cc3)cn1-2.[O:57]=[O:57]", "Solutions": ["infeasible"]}, "14774": {"Reaction": "COc1cc2c(cc1OC)-c1cc3ccc(OC)c(OC)c3c[n+]1CC2.[CH3:49][S+:49]([CH2:49][CH2:49][CH:49]([NH3+:49])[C:49](=[O:49])[O-:49])[CH2:49][CH:49]1[O:49][CH:49]([n:49]2[cH:49][n:49][c:49]3[c:49]([NH2:49])[n:49][cH:49][n:49][c:49]32)[CH:49]([OH:49])[CH:49]1[OH:49].Nc1ncnc2c1ncn2C1OC(COP(=O)([O-])OP(=O)([O-])OCC2O[CH:41]([N:41]3[CH:41]=[CH:41][CH2:41][C:41]([C:41]([NH2:41])=[O:41])=[CH:41]3)C(O)C2O)C(O)C1OP(=O)([O-])[O-].Nc1ncnc2c1ncn2C1OC(COP(=O)([O-])OP(=O)([O-])OCC2O[CH:41]([N:41]3[CH:41]=[CH:41][CH2:41][C:41]([C:41]([NH2:41])=[O:41])=[CH:41]3)C(O)C2O)C(O)C1OP(=O)([O-])[O-]>>COc1cc2c(cc1OC)C1C(C)c3ccc(OC)c(OC)c3CN1CC2.[NH2:49][c:49]1[n:49][cH:49][n:49][c:49]2[c:49]1[n:49][cH:49][n:49]2[CH:49]1[O:49][CH:49]([CH2:49][S:49][CH2:49][CH2:49][CH:49]([NH3+:49])[C:49](=[O:49])[O-:49])[CH:49]([OH:49])[CH:49]1[OH:49].Nc1ncnc2c1ncn2C1OC(COP(=O)([O-])OP(=O)([O-])OCC2O[CH:41]([n+:41]3[cH:41][cH:41][cH:41][c:41]([C:41]([NH2:41])=[O:41])[cH:41]3)C(O)C2O)C(O)C1OP(=O)([O-])[O-].Nc1ncnc2c1ncn2C1OC(COP(=O)([O-])OP(=O)([O-])OCC2O[CH:41]([n+:41]3[cH:41][cH:41][cH:41][c:41]([C:41]([NH2:41])=[O:41])[cH:41]3)C(O)C2O)C(O)C1OP(=O)([O-])[O-]", "Solutions": ["infeasible"]}, "14775": {"Reaction": "COc1cc2c(cc1OC)C1C(C)c3ccc(OC)c(OC)c3CN1CC2.[NH2:49][c:49]1[n:49][cH:49][n:49][c:49]2[c:49]1[n:49][cH:49][n:49]2[CH:49]1[O:49][CH:49]([CH2:49][S:49][CH2:49][CH2:49][CH:49]([NH3+:49])[C:49](=[O:49])[O-:49])[CH:49]([OH:49])[CH:49]1[OH:49].Nc1ncnc2c1ncn2C1OC(COP(=O)([O-])OP(=O)([O-])OCC2O[CH:41]([n+:41]3[cH:41][cH:41][cH:41][c:41]([C:41]([NH2:41])=[O:41])[cH:41]3)C(O)C2O)C(O)C1OP(=O)([O-])[O-].Nc1ncnc2c1ncn2C1OC(COP(=O)([O-])OP(=O)([O-])OCC2O[CH:41]([n+:41]3[cH:41][cH:41][cH:41][c:41]([C:41]([NH2:41])=[O:41])[cH:41]3)C(O)C2O)C(O)C1OP(=O)([O-])[O-]>>COc1cc2c(cc1OC)-c1cc3ccc(OC)c(OC)c3c[n+]1CC2.[CH3:49][S+:49]([CH2:49][CH2:49][CH:49]([NH3+:49])[C:49](=[O:49])[O-:49])[CH2:49][CH:49]1[O:49][CH:49]([n:49]2[cH:49][n:49][c:49]3[c:49]([NH2:49])[n:49][cH:49][n:49][c:49]32)[CH:49]([OH:49])[CH:49]1[OH:49].Nc1ncnc2c1ncn2C1OC(COP(=O)([O-])OP(=O)([O-])OCC2O[CH:41]([N:41]3[CH:41]=[CH:41][CH2:41][C:41]([C:41]([NH2:41])=[O:41])=[CH:41]3)C(O)C2O)C(O)C1OP(=O)([O-])[O-].Nc1ncnc2c1ncn2C1OC(COP(=O)([O-])OP(=O)([O-])OCC2O[CH:41]([N:41]3[CH:41]=[CH:41][CH2:41][C:41]([C:41]([NH2:41])=[O:41])=[CH:41]3)C(O)C2O)C(O)C1OP(=O)([O-])[O-]", "Solutions": ["infeasible"]}, "14778": {"Reaction": "Nc1ncnc2c1ncn2C1OC(COP(=O)([O-])[O-])C(O)C1O.[OH2:1].[H+]>>O=c1[nH]cnc2c1ncn2C1OC(COP(=O)([O-])[O-])C(O)C1O.[NH4+]", "Solutions": ["took too long"]}, "14779": {"Reaction": "O=c1[nH]cnc2c1ncn2C1OC(COP(=O)([O-])[O-])C(O)C1O.[NH4+]>>Nc1ncnc2c1ncn2C1OC(COP(=O)([O-])[O-])C(O)C1O.[OH2:1].[H+]", "Solutions": ["took too long"]}, "14782": {"Reaction": "O=C([O-])CCCCCC(=O)[O-].Nc1ncnc2c1ncn2C1OC(COP(=O)([O-])OP(=O)([O-])OP(=O)([O-])[O-])C(O)C1O.CC(C)(COP(=O)([O-])OP(=O)([O-])OCC1OC(n2cnc3c(N)ncnc32)C(O)C1OP(=O)([O-])[O-])C(O)C(=O)NCCC(=O)NCCS>>CC(C)(COP(=O)([O-])OP(=O)([O-])OCC1OC(n2cnc3c(N)ncnc32)C(O)C1OP(=O)([O-])[O-])C(O)C(=O)NCCC(=O)NCCSC(=O)CCCCCC(=O)[O-].Nc1ncnc2c1ncn2C1OC(COP(=O)([O-])[O-])C(O)C1O.O=P([O-])([O-])OP(=O)([O-])O", "Solutions": [["(40_1_1)&75_1_1&128_1_1&197_1_1&199_1_1&235_1_1&303_1_1&307_1_1&307_1_4&309_1_1&310_1_1&317_1_1&318_1_1&537_1_2&540_1_1&643_1_1", "198_1_3"], ["35_1_1&58_1_1&209_1_1&223_1_1&365_1_1&588_1_1&615_1_1&632_1_1&647_1_1&654_1_1&663_1_1&696_1_1&757_1_1&760_1_1", "(774_2_3)", "198_1_3"], ["229_1_1", "(340_1_2)&(840_1_3)", "198_1_3"], ["88_1_1&(88_1_2)&207_1_1&327_1_1", "327_1_2", "198_1_3"], ["198_1_1&302_1_5", "198_1_3", "178_1_2&198_1_2&302_1_6&534_1_2&534_2_2&534_3_2&534_4_2&535_1_2"], ["Carboxylic_pro", "198_1_3", "151_1_1&201_1_1&223_2_1&796_1_1"], ["(774_2_3)", "(53_2_3)", "9_1_2", "82_1_6&(82_1_13)&272_1_3&(336_1_1)&(629_1_1)"], ["340_1_1", "229_1_1", "(69_1_2)", "(69_1_1)"], ["642_1_1&823_1_1&833_1_1&844_1_1", "(277_1_15)&(627_1_3)", "(157_1_2)", "(157_1_1)"], ["(774_2_3)", "642_1_1&823_1_1&833_1_1&844_1_1", "(53_2_3)", "(7_3_1)&(8_1_1)&8_1_5&(76_1_1)&163_1_3&359_1_5&488_1_2&488_2_2&577_1_3&856_1_3&(991_1_1)"]]}, "14783": {"Reaction": "CC(C)(COP(=O)([O-])OP(=O)([O-])OCC1OC(n2cnc3c(N)ncnc32)C(O)C1OP(=O)([O-])[O-])C(O)C(=O)NCCC(=O)NCCSC(=O)CCCCCC(=O)[O-].Nc1ncnc2c1ncn2C1OC(COP(=O)([O-])[O-])C(O)C1O.O=P([O-])([O-])OP(=O)([O-])O>>O=C([O-])CCCCCC(=O)[O-].Nc1ncnc2c1ncn2C1OC(COP(=O)([O-])OP(=O)([O-])OP(=O)([O-])[O-])C(O)C1O.CC(C)(COP(=O)([O-])OP(=O)([O-])OCC1OC(n2cnc3c(N)ncnc32)C(O)C1OP(=O)([O-])[O-])C(O)C(=O)NCCC(=O)NCCS", "Solutions": [["(198_1_3)", "40_1_1&(75_1_1)&(128_1_1)&(197_1_1)&(199_1_1)&(235_1_1)&(303_1_1)&(307_1_1)&(307_1_4)&(309_1_1)&(310_1_1)&(317_1_1)&(318_1_1)&(537_1_2)&(540_1_1)&(643_1_1)"], ["340_1_2&840_1_3", "(198_1_3)", "(229_1_1)"], ["(35_1_1)&(58_1_1)&(209_1_1)&(223_1_1)&(365_1_1)&(588_1_1)&(615_1_1)&(632_1_1)&(647_1_1)&(654_1_1)&(663_1_1)&(696_1_1)&(757_1_1)&(760_1_1)", "(198_1_3)", "774_2_3"], ["(198_1_3)", "(327_1_2)", "(88_1_1)&88_1_2&(207_1_1)&(327_1_1)"], ["(198_1_3)", "(178_1_2)&(198_1_2)&(302_1_6)&(534_1_2)&(534_2_2)&(534_3_2)&(534_4_2)&(535_1_2)", "(198_1_1)&(302_1_5)"], ["(198_1_3)", "Carboxylic_depro", "(151_1_1)&(201_1_1)&(223_2_1)&(796_1_1)"], ["(197_1_2)&(568_1_1)", "69_1_1", "69_1_2", "40_1_1&(75_1_1)&(128_1_1)&(197_1_1)&(199_1_1)&(235_1_1)&(303_1_1)&(307_1_1)&(307_1_4)&(309_1_1)&(310_1_1)&(317_1_1)&(318_1_1)&(537_1_2)&(540_1_1)&(643_1_1)"], ["(340_1_1)", "69_1_1", "69_1_2", "(229_1_1)"], ["(642_1_1)&(823_1_1)&(833_1_1)&(844_1_1)", "157_1_1", "157_1_2", "277_1_15&627_1_3"], ["(642_1_1)&(823_1_1)&(833_1_1)&(844_1_1)", "7_3_1&8_1_1&(8_1_5)&76_1_1&(163_1_3)&(359_1_5)&(488_1_2)&(488_2_2)&(577_1_3)&(856_1_3)&991_1_1", "53_2_3", "774_2_3"]]}, "14794": {"Reaction": "O=C([O-])CCCC(O)C(=O)[O-].Nc1ncnc2c1ncn2C1OC(COP(=O)([O-])OP(=O)([O-])OCC2O[CH:41]([n+:41]3[cH:41][cH:41][cH:41][c:41]([C:41]([NH2:41])=[O:41])[cH:41]3)C(O)C2O)C(O)C1O>>O=C([O-])CCCC(=O)C(=O)[O-].Nc1ncnc2c1ncn2C1OC(COP(=O)([O-])OP(=O)([O-])OCC2O[CH:41]([N:41]3[CH:41]=[CH:41][CH2:41][C:41]([C:41]([NH2:41])=[O:41])=[CH:41]3)C(O)C2O)C(O)C1O.[H+]", "Solutions": [["Oxonium_depro", "312_1_1"], ["Water_depro", "(890_1_2)"], ["Oxonium_depro", "(8_1_6)&(50_1_3)&(50_2_3)&(111_1_8)&261_1_5&(331_1_5)&593_1_3&775_1_2&873_1_3&(890_1_3)&Lys_depro", "(90_1_5)&331_1_1&(331_1_4)&(557_2_2)&(721_1_1)&775_1_1&889_1_1"], ["(227_1_5)", "Oxonium_depro", "(353_1_4)"], ["584_1_1", "Oxonium_depro", "4_1_5&(4_1_8)&584_1_2&621_1_3&HisN3_depro"], ["124_1_3&124_1_6&124_1_11&163_2_2&(216_1_2)&239_1_9&239_2_9&(571_1_2)&(765_1_2)&787_1_2&(788_1_2)&791_1_3&(846_1_1)", "59_1_1&(59_1_3)&526_1_1&527_1_1&(571_1_1)&576_1_1&(765_1_1)&785_1_1", "Water_depro"], ["22_1_4&(80_1_3)&96_1_4&102_1_6&(106_1_8)&216_1_3&(229_1_5)&(236_1_3)&317_1_5&329_1_2&336_1_3&526_1_2&527_1_2&576_1_2&673_1_2&745_1_7&785_1_2&843_1_2&984_1_3&HisN1_depro", "59_1_1&(59_1_3)&526_1_1&527_1_1&(571_1_1)&576_1_1&(765_1_1)&785_1_1", "Oxonium_depro"], ["188_1_1&(188_1_2)&188_2_1&(188_2_2)&226_1_1&(226_1_4)&228_1_1&228_2_1&557_1_1&(557_1_2)&557_2_1", "(108_1_6)&255_1_1&303_1_3&(319_1_3)&(346_1_5)&604_1_3&604_1_6&604_1_9&691_1_3&(725_1_2)&867_1_2", "Oxonium_depro"], ["Oxonium_depro", "(904_1_2)", "7_3_2&336_1_2&593_1_2"], ["Water_depro", "7_1_1&7_2_1&21_1_1", "56_1_5&95_1_4&(97_1_1)&(157_1_4)&(159_1_4)&(163_1_1)&(167_1_1)&(168_1_1)&(254_1_6)&(308_1_2)&308_1_5&(359_1_2)&(516_1_1)&(517_1_1)&(546_2_2)&(636_1_1)&636_1_9&(710_1_1)&(732_1_1)&(732_2_1)&732_2_4&(836_1_1)&(917_1_1)&(996_1_1)&(1001_1_1)"]]}, "14795": {"Reaction": "O=C([O-])CCCC(=O)C(=O)[O-].Nc1ncnc2c1ncn2C1OC(COP(=O)([O-])OP(=O)([O-])OCC2O[CH:41]([N:41]3[CH:41]=[CH:41][CH2:41][C:41]([C:41]([NH2:41])=[O:41])=[CH:41]3)C(O)C2O)C(O)C1O.[H+]>>O=C([O-])CCCC(O)C(=O)[O-].Nc1ncnc2c1ncn2C1OC(COP(=O)([O-])OP(=O)([O-])OCC2O[CH:41]([n+:41]3[cH:41][cH:41][cH:41][c:41]([C:41]([NH2:41])=[O:41])[cH:41]3)C(O)C2O)C(O)C1O", "Solutions": [["Water_pro", "890_1_2"], ["Oxonium_pro", "(312_1_1)"], ["Oxonium_pro", "90_1_5&(331_1_1)&331_1_4&557_2_2&721_1_1&(775_1_1)&(889_1_1)", "8_1_6&50_1_3&50_2_3&111_1_8&(261_1_5)&331_1_5&(593_1_3)&(775_1_2)&(873_1_3)&890_1_3&Lys_pro"], ["(184_1_3)&(184_2_2)&(230_1_1)&(230_1_5)&230_1_16&721_1_2&(890_1_1)", "Water_pro", "90_1_5&(331_1_1)&331_1_4&557_2_2&721_1_1&(775_1_1)&(889_1_1)"], ["(124_1_3)&(124_1_6)&(124_1_11)&(163_2_2)&216_1_2&(239_1_9)&(239_2_9)&571_1_2&765_1_2&(787_1_2)&788_1_2&(791_1_3)&846_1_1", "Water_pro", "(59_1_1)&59_1_3&(526_1_1)&(527_1_1)&571_1_1&(576_1_1)&765_1_1&(785_1_1)"], ["4_1_1&(13_1_4)&(19_1_1)&(36_1_3)&49_1_7&(68_1_4)&(99_1_7)&(100_1_5)&(107_1_7)&116_1_1&(116_1_3)&(141_1_3)&(141_1_6)&(141_1_8)&(141_1_11)&(159_1_3)&(159_1_6)&(166_1_4)&(171_1_3)&(209_1_2)&(223_1_8)&244_1_3&(332_1_2)&(339_1_2)&(345_1_5)&(365_1_2)&(507_1_3)&(525_1_6)&(525_2_4)&(546_1_4)&(546_2_6)&(570_1_2)&(588_1_2)&(610_1_2)&(615_1_2)&(627_1_5)&(632_1_2)&(647_1_2)&(654_1_2)&(663_1_2)&(665_1_3)&(696_1_2)&(702_1_6)&(801_1_2)&(809_1_6)&(824_1_3)&(824_2_2)&(844_1_2)&(904_1_3)&(916_1_3)&(951_1_5)&Asp/Glu_pro", "Oxonium_pro", "(7_1_1)&(7_2_1)&(21_1_1)"], ["227_1_5", "353_1_4&Ser_pro", "Oxonium_pro"], ["(22_1_4)&80_1_3&(96_1_4)&(102_1_6)&106_1_8&(216_1_3)&229_1_5&236_1_3&(317_1_5)&(329_1_2)&(336_1_3)&(526_1_2)&(527_1_2)&(576_1_2)&(673_1_2)&(745_1_7)&(785_1_2)&(843_1_2)&(984_1_3)&HisN1_pro", "Oxonium_pro", "(59_1_1)&59_1_3&(526_1_1)&(527_1_1)&571_1_1&(576_1_1)&765_1_1&(785_1_1)"], ["Water_pro", "(56_1_5)&(95_1_4)&97_1_1&157_1_4&159_1_4&163_1_1&167_1_1&168_1_1&254_1_6&308_1_2&(308_1_5)&359_1_2&516_1_1&517_1_1&546_2_2&636_1_1&(636_1_9)&710_1_1&732_1_1&732_2_1&(732_2_4)&836_1_1&917_1_1&996_1_1&1001_1_1", "(7_1_1)&(7_2_1)&(21_1_1)"], ["(584_1_1)", "(4_1_5)&4_1_8&(584_1_2)&(621_1_3)&HisN3_pro", "Oxonium_pro"]]}, "14798": {"Reaction": "O=C([O-])C(=O)CC(O)C(O)CO.Nc1ncnc2c1ncn2C1OC(COP(=O)([O-])OP(=O)([O-])OP(=O)([O-])[O-])C(O)C1O>>O=C([O-])C(=O)CC(O)C(O)COP(=O)([O-])[O-].Nc1ncnc2c1ncn2C1OC(COP(=O)([O-])OP(=O)([O-])[O-])C(O)C1O.[H+]", "Solutions": [["Oxonium_depro", "151_1_1&201_1_1&223_2_1&796_1_1"], ["Water_depro", "788_1_1", "(340_1_2)&(840_1_3)"], ["Water_depro", "(321_1_2)&989_1_2&(989_1_3)", "975_1_2&975_3_2"], ["Water_depro", "(791_1_2)&(837_1_2)", "178_1_2&198_1_2&302_1_6&534_1_2&534_2_2&534_3_2&534_4_2&535_1_2"], ["Water_depro", "9_1_2", "(163_2_1)"], ["Water_depro", "(40_1_1)&75_1_1&128_1_1&197_1_1&199_1_1&235_1_1&303_1_1&307_1_1&307_1_4&309_1_1&310_1_1&317_1_1&318_1_1&537_1_2&540_1_1&643_1_1", "(34_1_7)"], ["35_1_1&58_1_1&209_1_1&223_1_1&365_1_1&588_1_1&615_1_1&632_1_1&647_1_1&654_1_1&663_1_1&696_1_1&757_1_1&760_1_1", "56_1_5&95_1_4&(97_1_1)&(157_1_4)&(159_1_4)&(163_1_1)&(167_1_1)&(168_1_1)&(254_1_6)&(308_1_2)&308_1_5&(359_1_2)&(516_1_1)&(517_1_1)&(546_2_2)&(636_1_1)&636_1_9&(710_1_1)&(732_1_1)&(732_2_1)&732_2_4&(836_1_1)&(917_1_1)&(996_1_1)&(1001_1_1)", "Water_depro"], ["(4_1_1)&13_1_4&19_1_1&36_1_3&(49_1_7)&68_1_4&99_1_7&100_1_5&107_1_7&(116_1_1)&116_1_3&141_1_3&141_1_6&141_1_8&141_1_11&159_1_3&159_1_6&166_1_4&171_1_3&209_1_2&223_1_8&(244_1_3)&332_1_2&339_1_2&345_1_5&365_1_2&507_1_3&525_1_6&525_2_4&546_1_4&546_2_6&570_1_2&588_1_2&610_1_2&615_1_2&627_1_5&632_1_2&647_1_2&654_1_2&663_1_2&665_1_3&696_1_2&702_1_6&801_1_2&809_1_6&824_1_3&824_2_2&844_1_2&904_1_3&916_1_3&951_1_5&Asp/Glu_depro", "Oxonium_depro", "35_1_1&58_1_1&209_1_1&223_1_1&365_1_1&588_1_1&615_1_1&632_1_1&647_1_1&654_1_1&663_1_1&696_1_1&757_1_1&760_1_1"], ["Oxonium_depro", "202_1_3&778_1_1", "Phosphate_-1_depro"], ["Water_depro", "202_1_3&778_1_1", "(43_1_4)&787_3_3&(811_1_2)"]]}, "14799": {"Reaction": "O=C([O-])C(=O)CC(O)C(O)COP(=O)([O-])[O-].Nc1ncnc2c1ncn2C1OC(COP(=O)([O-])OP(=O)([O-])[O-])C(O)C1O.[H+]>>O=C([O-])C(=O)CC(O)C(O)CO.Nc1ncnc2c1ncn2C1OC(COP(=O)([O-])OP(=O)([O-])OP(=O)([O-])[O-])C(O)C1O", "Solutions": [["Oxonium_pro", "(151_1_1)&(201_1_1)&(223_2_1)&(796_1_1)"], ["Water_pro", "340_1_2&840_1_3", "(788_1_1)"], ["Water_pro", "(178_1_2)&(198_1_2)&(302_1_6)&(534_1_2)&(534_2_2)&(534_3_2)&(534_4_2)&(535_1_2)", "791_1_2&837_1_2"], ["Water_pro", "163_2_1", "(9_1_2)"], ["Water_pro", "34_1_7", "40_1_1&(75_1_1)&(128_1_1)&(197_1_1)&(199_1_1)&(235_1_1)&(303_1_1)&(307_1_1)&(307_1_4)&(309_1_1)&(310_1_1)&(317_1_1)&(318_1_1)&(537_1_2)&(540_1_1)&(643_1_1)"], ["Water_pro", "(975_1_2)&(975_3_2)", "321_1_2&(989_1_2)&989_1_3"], ["Oxonium_pro", "Carboxylic_pro", "40_1_1&(75_1_1)&(128_1_1)&(197_1_1)&(199_1_1)&(235_1_1)&(303_1_1)&(307_1_1)&(307_1_4)&(309_1_1)&(310_1_1)&(317_1_1)&(318_1_1)&(537_1_2)&(540_1_1)&(643_1_1)"], ["(35_1_1)&(58_1_1)&(209_1_1)&(223_1_1)&(365_1_1)&(588_1_1)&(615_1_1)&(632_1_1)&(647_1_1)&(654_1_1)&(663_1_1)&(696_1_1)&(757_1_1)&(760_1_1)", "Water_pro", "(56_1_5)&(95_1_4)&97_1_1&157_1_4&159_1_4&163_1_1&167_1_1&168_1_1&254_1_6&308_1_2&(308_1_5)&359_1_2&516_1_1&517_1_1&546_2_2&636_1_1&(636_1_9)&710_1_1&732_1_1&732_2_1&(732_2_4)&836_1_1&917_1_1&996_1_1&1001_1_1"], ["Oxonium_pro", "Phosphate_-1_pro", "(202_1_3)&(778_1_1)"], ["Water_pro", "43_1_4&(787_3_3)&811_1_2", "(202_1_3)&(778_1_1)"]]}, "14802": {"Reaction": "O=C([O-])C(O)COP(=O)([O-])[O-].Nc1ncnc2c1ncn2C1OC(COP(=O)([O-])OP(=O)([O-])OP(=O)([O-])[O-])C(O)C1O>>O=C(OP(=O)([O-])[O-])C(O)COP(=O)([O-])[O-].Nc1ncnc2c1ncn2C1OC(COP(=O)([O-])OP(=O)([O-])[O-])C(O)C1O", "Solutions": [["(40_1_1)&75_1_1&128_1_1&197_1_1&199_1_1&235_1_1&303_1_1&307_1_1&307_1_4&309_1_1&310_1_1&317_1_1&318_1_1&537_1_2&540_1_1&643_1_1"], ["Carboxylic_pro", "151_1_1&201_1_1&223_2_1&796_1_1"], ["198_1_1&302_1_5", "178_1_2&198_1_2&302_1_6&534_1_2&534_2_2&534_3_2&534_4_2&535_1_2"], ["88_1_1&(88_1_2)&207_1_1&327_1_1", "327_1_2"], ["229_1_1", "(340_1_2)&(840_1_3)"], ["(774_2_3)", "35_1_1&58_1_1&209_1_1&223_1_1&365_1_1&588_1_1&615_1_1&632_1_1&647_1_1&654_1_1&663_1_1&696_1_1&757_1_1&760_1_1"], ["955_1_1", "229_1_1", "(565_1_2)"], ["198_1_1&302_1_5", "246_2_2", "(27_2_2)&(35_1_2)&(48_1_2)&(58_1_2)&(86_1_2)&222_1_6&(282_1_3)&577_1_2&695_1_3&754_1_2&(757_1_2)&(770_1_2)&(802_1_2)&(802_2_3)"], ["9_1_2", "(101_1_2)&(634_1_3)", "327_1_2"], ["(774_2_3)", "282_1_1", "282_1_2"]]}, "14803": {"Reaction": "O=C(OP(=O)([O-])[O-])C(O)COP(=O)([O-])[O-].Nc1ncnc2c1ncn2C1OC(COP(=O)([O-])OP(=O)([O-])[O-])C(O)C1O>>O=C([O-])C(O)COP(=O)([O-])[O-].Nc1ncnc2c1ncn2C1OC(COP(=O)([O-])OP(=O)([O-])OP(=O)([O-])[O-])C(O)C1O", "Solutions": [["40_1_1&(75_1_1)&(128_1_1)&(197_1_1)&(199_1_1)&(235_1_1)&(303_1_1)&(307_1_1)&(307_1_4)&(309_1_1)&(310_1_1)&(317_1_1)&(318_1_1)&(537_1_2)&(540_1_1)&(643_1_1)"], ["Carboxylic_depro", "(151_1_1)&(201_1_1)&(223_2_1)&(796_1_1)"], ["(178_1_2)&(198_1_2)&(302_1_6)&(534_1_2)&(534_2_2)&(534_3_2)&(534_4_2)&(535_1_2)", "(198_1_1)&(302_1_5)"], ["774_2_3", "(35_1_1)&(58_1_1)&(209_1_1)&(223_1_1)&(365_1_1)&(588_1_1)&(615_1_1)&(632_1_1)&(647_1_1)&(654_1_1)&(663_1_1)&(696_1_1)&(757_1_1)&(760_1_1)"], ["(327_1_2)", "(88_1_1)&88_1_2&(207_1_1)&(327_1_1)"], ["340_1_2&840_1_3", "(229_1_1)"], ["292_1_3&547_1_8", "(178_1_2)&(198_1_2)&(302_1_6)&(534_1_2)&(534_2_2)&(534_3_2)&(534_4_2)&(535_1_2)", "(693_1_1)&693_1_4&794_1_2&838_1_2"], ["791_1_1&794_1_1&837_1_1&838_1_1", "(9_1_2)", "(198_1_1)&(302_1_5)"], ["101_1_1&150_1_1&(150_1_2)", "(88_1_1)&88_1_2&(207_1_1)&(327_1_1)", "(229_1_1)"], ["510_1_1", "(642_1_1)&(823_1_1)&(833_1_1)&(844_1_1)", "(198_1_1)&(302_1_5)"]]}, "14806": {"Reaction": "O=CC(O)C(O)C(O)C(O)CO.Nc1ncnc2c1ncn2C1OC(COP(=O)([O-])OP(=O)([O-])OP(=O)([O-])[O-])C(O)C1O>>O=CC(O)C(O)C(O)C(O)COP(=O)([O-])[O-].Nc1ncnc2c1ncn2C1OC(COP(=O)([O-])OP(=O)([O-])[O-])C(O)C1O.[H+]", "Solutions": [["Oxonium_depro", "151_1_1&201_1_1&223_2_1&796_1_1"], ["Water_depro", "788_1_1", "(340_1_2)&(840_1_3)"], ["Water_depro", "(321_1_2)&989_1_2&(989_1_3)", "975_1_2&975_3_2"], ["Water_depro", "(791_1_2)&(837_1_2)", "178_1_2&198_1_2&302_1_6&534_1_2&534_2_2&534_3_2&534_4_2&535_1_2"], ["Water_depro", "9_1_2", "(163_2_1)"], ["35_1_1&58_1_1&209_1_1&223_1_1&365_1_1&588_1_1&615_1_1&632_1_1&647_1_1&654_1_1&663_1_1&696_1_1&757_1_1&760_1_1", "56_1_5&95_1_4&(97_1_1)&(157_1_4)&(159_1_4)&(163_1_1)&(167_1_1)&(168_1_1)&(254_1_6)&(308_1_2)&308_1_5&(359_1_2)&(516_1_1)&(517_1_1)&(546_2_2)&(636_1_1)&636_1_9&(710_1_1)&(732_1_1)&(732_2_1)&732_2_4&(836_1_1)&(917_1_1)&(996_1_1)&(1001_1_1)", "Water_depro"], ["(4_1_1)&13_1_4&19_1_1&36_1_3&(49_1_7)&68_1_4&99_1_7&100_1_5&107_1_7&(116_1_1)&116_1_3&141_1_3&141_1_6&141_1_8&141_1_11&159_1_3&159_1_6&166_1_4&171_1_3&209_1_2&223_1_8&(244_1_3)&332_1_2&339_1_2&345_1_5&365_1_2&507_1_3&525_1_6&525_2_4&546_1_4&546_2_6&570_1_2&588_1_2&610_1_2&615_1_2&627_1_5&632_1_2&647_1_2&654_1_2&663_1_2&665_1_3&696_1_2&702_1_6&801_1_2&809_1_6&824_1_3&824_2_2&844_1_2&904_1_3&916_1_3&951_1_5&Asp/Glu_depro", "Oxonium_depro", "35_1_1&58_1_1&209_1_1&223_1_1&365_1_1&588_1_1&615_1_1&632_1_1&647_1_1&654_1_1&663_1_1&696_1_1&757_1_1&760_1_1"], ["Oxonium_depro", "202_1_3&778_1_1", "Phosphate_-1_depro"], ["Water_depro", "202_1_3&778_1_1", "(43_1_4)&787_3_3&(811_1_2)"], ["788_1_1", "(124_1_3)&(124_1_6)&(124_1_11)&(163_2_2)&216_1_2&(239_1_9)&(239_2_9)&571_1_2&765_1_2&(787_1_2)&788_1_2&(791_1_3)&846_1_1", "Water_depro", "(43_1_4)&787_3_3&(811_1_2)"]]}, "14807": {"Reaction": "O=CC(O)C(O)C(O)C(O)COP(=O)([O-])[O-].Nc1ncnc2c1ncn2C1OC(COP(=O)([O-])OP(=O)([O-])[O-])C(O)C1O.[H+]>>O=CC(O)C(O)C(O)C(O)CO.Nc1ncnc2c1ncn2C1OC(COP(=O)([O-])OP(=O)([O-])OP(=O)([O-])[O-])C(O)C1O", "Solutions": [["Oxonium_pro", "(151_1_1)&(201_1_1)&(223_2_1)&(796_1_1)"], ["Water_pro", "340_1_2&840_1_3", "(788_1_1)"], ["Water_pro", "(178_1_2)&(198_1_2)&(302_1_6)&(534_1_2)&(534_2_2)&(534_3_2)&(534_4_2)&(535_1_2)", "791_1_2&837_1_2"], ["Water_pro", "163_2_1", "(9_1_2)"], ["Water_pro", "(975_1_2)&(975_3_2)", "321_1_2&(989_1_2)&989_1_3"], ["(35_1_1)&(58_1_1)&(209_1_1)&(223_1_1)&(365_1_1)&(588_1_1)&(615_1_1)&(632_1_1)&(647_1_1)&(654_1_1)&(663_1_1)&(696_1_1)&(757_1_1)&(760_1_1)", "Water_pro", "(56_1_5)&(95_1_4)&97_1_1&157_1_4&159_1_4&163_1_1&167_1_1&168_1_1&254_1_6&308_1_2&(308_1_5)&359_1_2&516_1_1&517_1_1&546_2_2&636_1_1&(636_1_9)&710_1_1&732_1_1&732_2_1&(732_2_4)&836_1_1&917_1_1&996_1_1&1001_1_1"], ["Oxonium_pro", "Phosphate_-1_pro", "(202_1_3)&(778_1_1)"], ["Water_pro", "43_1_4&(787_3_3)&811_1_2", "(202_1_3)&(778_1_1)"], ["4_1_1&(13_1_4)&(19_1_1)&(36_1_3)&49_1_7&(68_1_4)&(99_1_7)&(100_1_5)&(107_1_7)&116_1_1&(116_1_3)&(141_1_3)&(141_1_6)&(141_1_8)&(141_1_11)&(159_1_3)&(159_1_6)&(166_1_4)&(171_1_3)&(209_1_2)&(223_1_8)&244_1_3&(332_1_2)&(339_1_2)&(345_1_5)&(365_1_2)&(507_1_3)&(525_1_6)&(525_2_4)&(546_1_4)&(546_2_6)&(570_1_2)&(588_1_2)&(610_1_2)&(615_1_2)&(627_1_5)&(632_1_2)&(647_1_2)&(654_1_2)&(663_1_2)&(665_1_3)&(696_1_2)&(702_1_6)&(801_1_2)&(809_1_6)&(824_1_3)&(824_2_2)&(844_1_2)&(904_1_3)&(916_1_3)&(951_1_5)&Asp/Glu_pro", "(35_1_1)&(58_1_1)&(209_1_1)&(223_1_1)&(365_1_1)&(588_1_1)&(615_1_1)&(632_1_1)&(647_1_1)&(654_1_1)&(663_1_1)&(696_1_1)&(757_1_1)&(760_1_1)", "Oxonium_pro"], ["Water_pro", "(282_1_2)", "(56_1_5)&(95_1_4)&97_1_1&157_1_4&159_1_4&163_1_1&167_1_1&168_1_1&254_1_6&308_1_2&(308_1_5)&359_1_2&516_1_1&517_1_1&546_2_2&636_1_1&(636_1_9)&710_1_1&732_1_1&732_2_1&(732_2_4)&836_1_1&917_1_1&996_1_1&1001_1_1", "(282_1_1)"]]}, "14810": {"Reaction": "Oc1ccccc1.[CH3:49][S+:49]([CH2:49][CH2:49][CH:49]([NH3+:49])[C:49](=[O:49])[O-:49])[CH2:49][CH:49]1[O:49][CH:49]([n:49]2[cH:49][n:49][c:49]3[c:49]([NH2:49])[n:49][cH:49][n:49][c:49]32)[CH:49]([OH:49])[CH:49]1[OH:49]>>COc1ccccc1.[NH2:49][c:49]1[n:49][cH:49][n:49][c:49]2[c:49]1[n:49][cH:49][n:49]2[CH:49]1[O:49][CH:49]([CH2:49][S:49][CH2:49][CH2:49][CH:49]([NH3+:49])[C:49](=[O:49])[O-:49])[CH:49]([OH:49])[CH:49]1[OH:49].[H+]", "Solutions": [["Oxonium_depro", "(3_1_4)&Phenol_depro", "621_1_2"], ["Water_depro", "34_1_1", "621_1_2"], ["131_1_1&131_1_8", "621_1_2", "87_2_6&(159_1_2)&159_1_5", "Oxonium_depro"], ["(107_1_6)", "Oxonium_depro", "563_1_5", "621_1_2"], ["125_1_1", "621_1_2", "Water_depro", "(135_1_3)&(322_1_4)"], ["56_1_5&95_1_4&(97_1_1)&(157_1_4)&(159_1_4)&(163_1_1)&(167_1_1)&(168_1_1)&(254_1_6)&(308_1_2)&308_1_5&(359_1_2)&(516_1_1)&(517_1_1)&(546_2_2)&(636_1_1)&636_1_9&(710_1_1)&(732_1_1)&(732_2_1)&732_2_4&(836_1_1)&(917_1_1)&(996_1_1)&(1001_1_1)", "103_1_1&(103_1_8)&(997_1_3)", "621_1_2", "Water_depro"], ["Oxonium_depro", "103_1_1&(103_1_8)&(997_1_3)", "621_1_2", "(4_1_1)&13_1_4&19_1_1&36_1_3&(49_1_7)&68_1_4&99_1_7&100_1_5&107_1_7&(116_1_1)&116_1_3&141_1_3&141_1_6&141_1_8&141_1_11&159_1_3&159_1_6&166_1_4&171_1_3&209_1_2&223_1_8&(244_1_3)&332_1_2&339_1_2&345_1_5&365_1_2&507_1_3&525_1_6&525_2_4&546_1_4&546_2_6&570_1_2&588_1_2&610_1_2&615_1_2&627_1_5&632_1_2&647_1_2&654_1_2&663_1_2&665_1_3&696_1_2&702_1_6&801_1_2&809_1_6&824_1_3&824_2_2&844_1_2&904_1_3&916_1_3&951_1_5&Asp/Glu_depro"], ["146_1_1&(563_1_6)", "124_1_3&124_1_6&124_1_11&163_2_2&(216_1_2)&239_1_9&239_2_9&(571_1_2)&(765_1_2)&787_1_2&(788_1_2)&791_1_3&(846_1_1)", "Water_depro", "621_1_2"], ["621_1_1&768_1_6", "621_1_2", "Oxonium_depro", "4_1_5&(4_1_8)&584_1_2&621_1_3&HisN3_depro"], ["146_1_1&(563_1_6)", "621_1_2", "Oxonium_depro", "22_1_4&(80_1_3)&96_1_4&102_1_6&(106_1_8)&216_1_3&(229_1_5)&(236_1_3)&317_1_5&329_1_2&336_1_3&526_1_2&527_1_2&576_1_2&673_1_2&745_1_7&785_1_2&843_1_2&984_1_3&HisN1_depro"]]}, "14811": {"Reaction": "COc1ccccc1.[NH2:49][c:49]1[n:49][cH:49][n:49][c:49]2[c:49]1[n:49][cH:49][n:49]2[CH:49]1[O:49][CH:49]([CH2:49][S:49][CH2:49][CH2:49][CH:49]([NH3+:49])[C:49](=[O:49])[O-:49])[CH:49]([OH:49])[CH:49]1[OH:49].[H+]>>Oc1ccccc1.[CH3:49][S+:49]([CH2:49][CH2:49][CH:49]([NH3+:49])[C:49](=[O:49])[O-:49])[CH2:49][CH:49]1[O:49][CH:49]([n:49]2[cH:49][n:49][c:49]3[c:49]([NH2:49])[n:49][cH:49][n:49][c:49]32)[CH:49]([OH:49])[CH:49]1[OH:49]", "Solutions": [["Water_pro", "(621_1_2)", "(34_1_1)"], ["Oxonium_pro", "(621_1_2)", "3_1_4&Phenol_pro"], ["Oxonium_pro", "(621_1_2)", "(563_1_5)", "107_1_6"], ["(621_1_2)", "4_1_1&(13_1_4)&(19_1_1)&(36_1_3)&49_1_7&(68_1_4)&(99_1_7)&(100_1_5)&(107_1_7)&116_1_1&(116_1_3)&(141_1_3)&(141_1_6)&(141_1_8)&(141_1_11)&(159_1_3)&(159_1_6)&(166_1_4)&(171_1_3)&(209_1_2)&(223_1_8)&244_1_3&(332_1_2)&(339_1_2)&(345_1_5)&(365_1_2)&(507_1_3)&(525_1_6)&(525_2_4)&(546_1_4)&(546_2_6)&(570_1_2)&(588_1_2)&(610_1_2)&(615_1_2)&(627_1_5)&(632_1_2)&(647_1_2)&(654_1_2)&(663_1_2)&(665_1_3)&(696_1_2)&(702_1_6)&(801_1_2)&(809_1_6)&(824_1_3)&(824_2_2)&(844_1_2)&(904_1_3)&(916_1_3)&(951_1_5)&Asp/Glu_pro", "(103_1_1)&103_1_8&997_1_3", "Oxonium_pro"], ["(621_1_2)", "(131_1_1)&(131_1_8)", "(87_2_6)&159_1_2&(159_1_5)", "Oxonium_pro"], ["(621_1_2)", "(621_1_1)&(768_1_6)", "Oxonium_pro", "(4_1_5)&4_1_8&(584_1_2)&(621_1_3)&HisN3_pro"], ["(621_1_2)", "(125_1_1)", "Water_pro", "135_1_3&322_1_4"], ["(621_1_2)", "(146_1_3)", "108_1_6&(255_1_1)&(303_1_3)&319_1_3&346_1_5&(604_1_3)&(604_1_6)&(604_1_9)&(691_1_3)&725_1_2&(867_1_2)&Tys_pro", "Oxonium_pro"], ["(621_1_2)", "(146_1_1)&563_1_6", "Oxonium_pro", "(22_1_4)&80_1_3&(96_1_4)&(102_1_6)&106_1_8&(216_1_3)&229_1_5&236_1_3&(317_1_5)&(329_1_2)&(336_1_3)&(526_1_2)&(527_1_2)&(576_1_2)&(673_1_2)&(745_1_7)&(785_1_2)&(843_1_2)&(984_1_3)&HisN1_pro"], ["(621_1_2)", "(124_1_3)&(124_1_6)&(124_1_11)&(163_2_2)&216_1_2&(239_1_9)&(239_2_9)&571_1_2&765_1_2&(787_1_2)&788_1_2&(791_1_3)&846_1_1", "Water_pro", "(146_1_1)&563_1_6"]]}, "14822": {"Reaction": "OC1COC(O)C(O)C1O>>O=C(CO)C(O)C(O)CO", "Solutions": [["(185_1_8)&680_1_1&880_1_1", "308_1_3"], ["842_1_1", "(324_2_3)", "889_1_3"], ["584_1_1", "308_1_1", "(92_1_1)&93_1_3&93_3_3"], ["59_1_1&(59_1_3)&526_1_1&527_1_1&(571_1_1)&576_1_1&(765_1_1)&785_1_1", "351_1_1&(351_1_2)", "(92_1_1)&93_1_3&93_3_3"], ["(10_1_3)&(28_1_1)&39_1_2&(42_1_3)&87_2_2&(160_1_2)&(324_2_4)&(832_1_1)&(947_1_3)", "351_1_1&(351_1_2)", "308_1_3"], ["351_1_1&(351_1_2)", "95_1_2", "(85_1_1)"], ["(185_1_8)&680_1_1&880_1_1", "(324_2_3)", "(85_1_1)"], ["56_1_5&95_1_4&(97_1_1)&(157_1_4)&(159_1_4)&(163_1_1)&(167_1_1)&(168_1_1)&(254_1_6)&(308_1_2)&308_1_5&(359_1_2)&(516_1_1)&(517_1_1)&(546_2_2)&(636_1_1)&636_1_9&(710_1_1)&(732_1_1)&(732_2_1)&732_2_4&(836_1_1)&(917_1_1)&(996_1_1)&(1001_1_1)", "95_1_1", "308_1_3"], ["736_1_1", "308_1_3", "(180_1_4)&(187_1_3)&463_1_3"], ["60_1_1&60_2_1", "60_1_2&60_2_2", "308_1_3"]]}, "14823": {"Reaction": "O=C(CO)C(O)C(O)CO>>OC1COC(O)C(O)C1O", "Solutions": [["(308_1_3)", "185_1_8&(680_1_1)&(880_1_1)"], ["(59_1_1)&59_1_3&(526_1_1)&(527_1_1)&571_1_1&(576_1_1)&765_1_1&(785_1_1)", "92_2_1&(93_2_3)", "(736_1_1)"], ["(59_1_1)&59_1_3&(526_1_1)&(527_1_1)&571_1_1&(576_1_1)&765_1_1&(785_1_1)", "92_1_1&(93_1_3)&(93_3_3)", "(351_1_1)&351_1_2"], ["(7_3_2)&(336_1_2)&(593_1_2)", "92_1_1&(93_1_3)&(93_3_3)", "(488_1_1)&(488_2_1)"], ["741_1_1", "(7_3_2)&(336_1_2)&(593_1_2)", "82_1_14"], ["(889_1_3)", "324_2_3", "(842_1_1)"], ["90_1_5&(331_1_1)&331_1_4&557_2_2&721_1_1&(775_1_1)&(889_1_1)", "741_1_1", "(842_1_1)"], ["(308_1_3)", "(60_1_2)&(60_2_2)", "(60_1_1)&(60_2_1)"], ["(56_1_5)&(95_1_4)&97_1_1&157_1_4&159_1_4&163_1_1&167_1_1&168_1_1&254_1_6&308_1_2&(308_1_5)&359_1_2&516_1_1&517_1_1&546_2_2&636_1_1&(636_1_9)&710_1_1&732_1_1&732_2_1&(732_2_4)&836_1_1&917_1_1&996_1_1&1001_1_1", "(308_1_3)", "(95_1_1)"], ["(82_1_6)&82_1_13&(272_1_3)&336_1_1&629_1_1", "(308_1_3)", "82_1_14"]]}, "14826": {"Reaction": "C=C(C)C1CC=C(C)C(O)C1.Nc1ncnc2c1ncn2C1OC(COP(=O)([O-])OP(=O)([O-])OCC2O[CH:41]([n+:41]3[cH:41][cH:41][cH:41][c:41]([C:41]([NH2:41])=[O:41])[cH:41]3)C(O)C2O)C(O)C1O>>C=C(C)C1CC=C(C)C(=O)C1.Nc1ncnc2c1ncn2C1OC(COP(=O)([O-])OP(=O)([O-])OCC2O[CH:41]([N:41]3[CH:41]=[CH:41][CH2:41][C:41]([C:41]([NH2:41])=[O:41])=[CH:41]3)C(O)C2O)C(O)C1O.[H+]", "Solutions": [["Oxonium_depro", "312_1_1"], ["Water_depro", "(890_1_2)"], ["Oxonium_depro", "(8_1_6)&(50_1_3)&(50_2_3)&(111_1_8)&261_1_5&(331_1_5)&593_1_3&775_1_2&873_1_3&(890_1_3)&Lys_depro", "(90_1_5)&331_1_1&(331_1_4)&(557_2_2)&(721_1_1)&775_1_1&889_1_1"], ["(227_1_5)", "Oxonium_depro", "(353_1_4)"], ["584_1_1", "Oxonium_depro", "4_1_5&(4_1_8)&584_1_2&621_1_3&HisN3_depro"], ["124_1_3&124_1_6&124_1_11&163_2_2&(216_1_2)&239_1_9&239_2_9&(571_1_2)&(765_1_2)&787_1_2&(788_1_2)&791_1_3&(846_1_1)", "59_1_1&(59_1_3)&526_1_1&527_1_1&(571_1_1)&576_1_1&(765_1_1)&785_1_1", "Water_depro"], ["22_1_4&(80_1_3)&96_1_4&102_1_6&(106_1_8)&216_1_3&(229_1_5)&(236_1_3)&317_1_5&329_1_2&336_1_3&526_1_2&527_1_2&576_1_2&673_1_2&745_1_7&785_1_2&843_1_2&984_1_3&HisN1_depro", "59_1_1&(59_1_3)&526_1_1&527_1_1&(571_1_1)&576_1_1&(765_1_1)&785_1_1", "Oxonium_depro"], ["188_1_1&(188_1_2)&188_2_1&(188_2_2)&226_1_1&(226_1_4)&228_1_1&228_2_1&557_1_1&(557_1_2)&557_2_1", "(108_1_6)&255_1_1&303_1_3&(319_1_3)&(346_1_5)&604_1_3&604_1_6&604_1_9&691_1_3&(725_1_2)&867_1_2", "Oxonium_depro"], ["Oxonium_depro", "(904_1_2)", "7_3_2&336_1_2&593_1_2"], ["Water_depro", "7_1_1&7_2_1&21_1_1", "56_1_5&95_1_4&(97_1_1)&(157_1_4)&(159_1_4)&(163_1_1)&(167_1_1)&(168_1_1)&(254_1_6)&(308_1_2)&308_1_5&(359_1_2)&(516_1_1)&(517_1_1)&(546_2_2)&(636_1_1)&636_1_9&(710_1_1)&(732_1_1)&(732_2_1)&732_2_4&(836_1_1)&(917_1_1)&(996_1_1)&(1001_1_1)"]]}, "14827": {"Reaction": "C=C(C)C1CC=C(C)C(=O)C1.Nc1ncnc2c1ncn2C1OC(COP(=O)([O-])OP(=O)([O-])OCC2O[CH:41]([N:41]3[CH:41]=[CH:41][CH2:41][C:41]([C:41]([NH2:41])=[O:41])=[CH:41]3)C(O)C2O)C(O)C1O.[H+]>>C=C(C)C1CC=C(C)C(O)C1.Nc1ncnc2c1ncn2C1OC(COP(=O)([O-])OP(=O)([O-])OCC2O[CH:41]([n+:41]3[cH:41][cH:41][cH:41][c:41]([C:41]([NH2:41])=[O:41])[cH:41]3)C(O)C2O)C(O)C1O", "Solutions": [["Water_pro", "890_1_2"], ["Oxonium_pro", "(312_1_1)"], ["Oxonium_pro", "90_1_5&(331_1_1)&331_1_4&557_2_2&721_1_1&(775_1_1)&(889_1_1)", "8_1_6&50_1_3&50_2_3&111_1_8&(261_1_5)&331_1_5&(593_1_3)&(775_1_2)&(873_1_3)&890_1_3&Lys_pro"], ["(184_1_3)&(184_2_2)&(230_1_1)&(230_1_5)&230_1_16&721_1_2&(890_1_1)", "Water_pro", "90_1_5&(331_1_1)&331_1_4&557_2_2&721_1_1&(775_1_1)&(889_1_1)"], ["(124_1_3)&(124_1_6)&(124_1_11)&(163_2_2)&216_1_2&(239_1_9)&(239_2_9)&571_1_2&765_1_2&(787_1_2)&788_1_2&(791_1_3)&846_1_1", "Water_pro", "(59_1_1)&59_1_3&(526_1_1)&(527_1_1)&571_1_1&(576_1_1)&765_1_1&(785_1_1)"], ["4_1_1&(13_1_4)&(19_1_1)&(36_1_3)&49_1_7&(68_1_4)&(99_1_7)&(100_1_5)&(107_1_7)&116_1_1&(116_1_3)&(141_1_3)&(141_1_6)&(141_1_8)&(141_1_11)&(159_1_3)&(159_1_6)&(166_1_4)&(171_1_3)&(209_1_2)&(223_1_8)&244_1_3&(332_1_2)&(339_1_2)&(345_1_5)&(365_1_2)&(507_1_3)&(525_1_6)&(525_2_4)&(546_1_4)&(546_2_6)&(570_1_2)&(588_1_2)&(610_1_2)&(615_1_2)&(627_1_5)&(632_1_2)&(647_1_2)&(654_1_2)&(663_1_2)&(665_1_3)&(696_1_2)&(702_1_6)&(801_1_2)&(809_1_6)&(824_1_3)&(824_2_2)&(844_1_2)&(904_1_3)&(916_1_3)&(951_1_5)&Asp/Glu_pro", "Oxonium_pro", "(7_1_1)&(7_2_1)&(21_1_1)"], ["227_1_5", "353_1_4&Ser_pro", "Oxonium_pro"], ["(22_1_4)&80_1_3&(96_1_4)&(102_1_6)&106_1_8&(216_1_3)&229_1_5&236_1_3&(317_1_5)&(329_1_2)&(336_1_3)&(526_1_2)&(527_1_2)&(576_1_2)&(673_1_2)&(745_1_7)&(785_1_2)&(843_1_2)&(984_1_3)&HisN1_pro", "Oxonium_pro", "(59_1_1)&59_1_3&(526_1_1)&(527_1_1)&571_1_1&(576_1_1)&765_1_1&(785_1_1)"], ["Water_pro", "(56_1_5)&(95_1_4)&97_1_1&157_1_4&159_1_4&163_1_1&167_1_1&168_1_1&254_1_6&308_1_2&(308_1_5)&359_1_2&516_1_1&517_1_1&546_2_2&636_1_1&(636_1_9)&710_1_1&732_1_1&732_2_1&(732_2_4)&836_1_1&917_1_1&996_1_1&1001_1_1", "(7_1_1)&(7_2_1)&(21_1_1)"], ["(584_1_1)", "(4_1_5)&4_1_8&(584_1_2)&(621_1_3)&HisN3_pro", "Oxonium_pro"]]}, "14830": {"Reaction": "CC(=O)OCC([NH3+])C(=O)[O-].[SH-]>>[O-][C:5](=[O:5])[CH:5]([NH3+:5])[CH2:5][SH:5].[CH3:55][C:55](=[O:55])[O-:55]", "Solutions": ["infeasible"]}, "14831": {"Reaction": "[O-][C:5](=[O:5])[CH:5]([NH3+:5])[CH2:5][SH:5].[CH3:55][C:55](=[O:55])[O-:55]>>CC(=O)OCC([NH3+])C(=O)[O-].[SH-]", "Solutions": ["infeasible"]}, "14834": {"Reaction": "CC(O)(CCO)CC(=O)[O-].Nc1ncnc2c1ncn2C1OC(COP(=O)([O-])OP(=O)([O-])OCC2O[CH:41]([n+:41]3[cH:41][cH:41][cH:41][c:41]([C:41]([NH2:41])=[O:41])[cH:41]3)C(O)C2O)C(O)C1O.Nc1ncnc2c1ncn2C1OC(COP(=O)([O-])OP(=O)([O-])OCC2O[CH:41]([n+:41]3[cH:41][cH:41][cH:41][c:41]([C:41]([NH2:41])=[O:41])[cH:41]3)C(O)C2O)C(O)C1O.CC(C)(COP(=O)([O-])OP(=O)([O-])OCC1OC(n2cnc3c(N)ncnc32)C(O)C1OP(=O)([O-])[O-])C(O)C(=O)NCCC(=O)NCCS>>CC(O)(CC(=O)[O-])CC(=O)SCCNC(=O)CCNC(=O)C(O)C(C)(C)COP(=O)([O-])OP(=O)([O-])OCC1OC(n2cnc3c(N)ncnc32)C(O)C1OP(=O)([O-])[O-].Nc1ncnc2c1ncn2C1OC(COP(=O)([O-])OP(=O)([O-])OCC2O[CH:41]([N:41]3[CH:41]=[CH:41][CH2:41][C:41]([C:41]([NH2:41])=[O:41])=[CH:41]3)C(O)C2O)C(O)C1O.Nc1ncnc2c1ncn2C1OC(COP(=O)([O-])OP(=O)([O-])OCC2O[CH:41]([N:41]3[CH:41]=[CH:41][CH2:41][C:41]([C:41]([NH2:41])=[O:41])=[CH:41]3)C(O)C2O)C(O)C1O.[H+].[H+]", "Solutions": [["256_1_1", "(93_1_2)", "Oxonium_depro", "(93_1_1)", "Oxonium_depro", "740_1_3"], ["741_1_1", "Water_depro", "(93_1_2)", "(93_1_1)", "(715_1_6)", "Water_depro"], ["741_1_1", "(93_1_2)", "Oxonium_depro", "(93_1_1)", "Water_depro", "(38_1_10)"], ["92_1_1&(93_1_3)&(93_3_3)", "(93_2_2)&(93_3_2)", "Oxonium_depro", "(93_2_1)&(93_3_1)", "741_1_4", "Oxonium_depro"], ["741_1_1", "(93_2_2)&(93_3_2)", "Oxonium_depro", "(93_2_1)&(93_3_1)", "Water_depro", "(38_1_10)"], ["92_1_1&(93_1_3)&(93_3_3)", "(93_2_2)&(93_3_2)", "(93_1_4)&(93_3_4)", "(93_2_1)&(93_3_1)", "Water_depro", "Water_depro"], ["(38_1_10)", "255_1_2&(725_1_1)", "Oxonium_depro", "(93_2_2)&(93_3_2)", "(93_2_1)&(93_3_1)", "Water_depro", "(329_1_6)&(366_1_3)&565_1_1&(652_1_2)&745_1_1&(847_1_4)&(973_1_8)"], ["Water_depro", "256_1_1", "87_2_6&(159_1_2)&159_1_5", "(93_2_2)&(93_3_2)", "(93_2_1)&(93_3_1)", "Oxonium_depro", "124_1_3&124_1_6&124_1_11&163_2_2&(216_1_2)&239_1_9&239_2_9&(571_1_2)&(765_1_2)&787_1_2&(788_1_2)&791_1_3&(846_1_1)"], ["Water_depro", "741_1_1", "Oxonium_depro", "(93_1_2)", "(93_1_1)", "22_1_4&(80_1_3)&96_1_4&102_1_6&(106_1_8)&216_1_3&(229_1_5)&(236_1_3)&317_1_5&329_1_2&336_1_3&526_1_2&527_1_2&576_1_2&673_1_2&745_1_7&785_1_2&843_1_2&984_1_3&HisN1_depro", "124_1_3&124_1_6&124_1_11&163_2_2&(216_1_2)&239_1_9&239_2_9&(571_1_2)&(765_1_2)&787_1_2&(788_1_2)&791_1_3&(846_1_1)"], ["Oxonium_depro", "92_1_1&(93_1_3)&(93_3_3)", "56_1_5&95_1_4&(97_1_1)&(157_1_4)&(159_1_4)&(163_1_1)&(167_1_1)&(168_1_1)&(254_1_6)&(308_1_2)&308_1_5&(359_1_2)&(516_1_1)&(517_1_1)&(546_2_2)&(636_1_1)&636_1_9&(710_1_1)&(732_1_1)&(732_2_1)&732_2_4&(836_1_1)&(917_1_1)&(996_1_1)&(1001_1_1)", "(93_1_2)", "(93_1_1)", "Water_depro", "22_1_4&(80_1_3)&96_1_4&102_1_6&(106_1_8)&216_1_3&(229_1_5)&(236_1_3)&317_1_5&329_1_2&336_1_3&526_1_2&527_1_2&576_1_2&673_1_2&745_1_7&785_1_2&843_1_2&984_1_3&HisN1_depro"]]}, "14835": {"Reaction": "CC(O)(CC(=O)[O-])CC(=O)SCCNC(=O)CCNC(=O)C(O)C(C)(C)COP(=O)([O-])OP(=O)([O-])OCC1OC(n2cnc3c(N)ncnc32)C(O)C1OP(=O)([O-])[O-].Nc1ncnc2c1ncn2C1OC(COP(=O)([O-])OP(=O)([O-])OCC2O[CH:41]([N:41]3[CH:41]=[CH:41][CH2:41][C:41]([C:41]([NH2:41])=[O:41])=[CH:41]3)C(O)C2O)C(O)C1O.Nc1ncnc2c1ncn2C1OC(COP(=O)([O-])OP(=O)([O-])OCC2O[CH:41]([N:41]3[CH:41]=[CH:41][CH2:41][C:41]([C:41]([NH2:41])=[O:41])=[CH:41]3)C(O)C2O)C(O)C1O.[H+].[H+]>>CC(O)(CCO)CC(=O)[O-].Nc1ncnc2c1ncn2C1OC(COP(=O)([O-])OP(=O)([O-])OCC2O[CH:41]([n+:41]3[cH:41][cH:41][cH:41][c:41]([C:41]([NH2:41])=[O:41])[cH:41]3)C(O)C2O)C(O)C1O.Nc1ncnc2c1ncn2C1OC(COP(=O)([O-])OP(=O)([O-])OCC2O[CH:41]([n+:41]3[cH:41][cH:41][cH:41][c:41]([C:41]([NH2:41])=[O:41])[cH:41]3)C(O)C2O)C(O)C1O.CC(C)(COP(=O)([O-])OP(=O)([O-])OCC1OC(n2cnc3c(N)ncnc32)C(O)C1OP(=O)([O-])[O-])C(O)C(=O)NCCC(=O)NCCS", "Solutions": [["Water_pro", "93_2_4", "93_1_1", "Water_pro", "93_1_2", "(92_2_1)&93_2_3"], ["93_1_1", "Oxonium_pro", "93_1_2", "(92_1_1)&93_1_3&93_3_3", "(741_1_4)", "Oxonium_pro"], ["93_2_1&93_3_1", "93_2_2&93_3_2", "(92_1_1)&93_1_3&93_3_3", "93_1_4&93_3_4", "Water_pro", "Water_pro"], ["93_2_1&93_3_1", "Oxonium_pro", "Oxonium_pro", "93_2_2&93_3_2", "(256_1_1)", "(740_1_3)"], ["93_1_1", "Water_pro", "Oxonium_pro", "93_1_2", "(741_1_1)", "38_1_10"], ["93_2_1&93_3_1", "Water_pro", "Oxonium_pro", "93_2_2&93_3_2", "(741_1_1)", "38_1_10"], ["Oxonium_pro", "38_1_10", "93_1_1", "93_1_2", "10_1_3&28_1_1&(39_1_2)&42_1_3&(87_2_2)&160_1_2&324_2_4&832_1_1&947_1_3", "(92_1_1)&93_1_3&93_3_3", "Water_pro"], ["93_1_1", "38_1_10", "Oxonium_pro", "93_1_2", "329_1_6&366_1_3&(565_1_1)&652_1_2&(745_1_1)&847_1_4&973_1_8", "(255_1_2)&725_1_1", "Water_pro"], ["Water_pro", "93_2_1&93_3_1", "Oxonium_pro", "93_2_2&93_3_2", "(92_1_1)&93_1_3&93_3_3", "4_1_1&(13_1_4)&(19_1_1)&(36_1_3)&49_1_7&(68_1_4)&(99_1_7)&(100_1_5)&(107_1_7)&116_1_1&(116_1_3)&(141_1_3)&(141_1_6)&(141_1_8)&(141_1_11)&(159_1_3)&(159_1_6)&(166_1_4)&(171_1_3)&(209_1_2)&(223_1_8)&244_1_3&(332_1_2)&(339_1_2)&(345_1_5)&(365_1_2)&(507_1_3)&(525_1_6)&(525_2_4)&(546_1_4)&(546_2_6)&(570_1_2)&(588_1_2)&(610_1_2)&(615_1_2)&(627_1_5)&(632_1_2)&(647_1_2)&(654_1_2)&(663_1_2)&(665_1_3)&(696_1_2)&(702_1_6)&(801_1_2)&(809_1_6)&(824_1_3)&(824_2_2)&(844_1_2)&(904_1_3)&(916_1_3)&(951_1_5)&Asp/Glu_pro", "(124_1_3)&(124_1_6)&(124_1_11)&(163_2_2)&216_1_2&(239_1_9)&(239_2_9)&571_1_2&765_1_2&(787_1_2)&788_1_2&(791_1_3)&846_1_1"], ["93_1_1", "93_1_2", "Oxonium_pro", "Water_pro", "308_1_3", "(312_1_1)", "(124_1_3)&(124_1_6)&(124_1_11)&(163_2_2)&216_1_2&(239_1_9)&(239_2_9)&571_1_2&765_1_2&(787_1_2)&788_1_2&(791_1_3)&846_1_1"]]}, "14838": {"Reaction": "O=CC(=O)[O-].[O:57]=[O:57].[OH2:1]>>O=C([O-])C(=O)[O-].OO.[H+]", "Solutions": [["741_1_2", "354_1_2&969_1_2&969_1_4&969_1_6&969_1_8", "567_1_1", "Water_depro", "354_1_5", "(34_1_7)"], ["741_1_2", "567_1_1", "Carboxylic_depro", "Oxonium_depro", "354_1_5", "354_1_2&969_1_2&969_1_4&969_1_6&969_1_8"], ["741_1_2", "741_1_3&843_1_1", "292_1_3&547_1_8", "Oxonium_depro", "120_1_1", "354_1_5", "741_1_4"], ["741_1_2", "567_1_1", "Carboxylic_depro", "Oxonium_depro", "110_1_2&110_2_3&131_1_3&132_1_1", "(103_1_3)&(113_1_2)", "822_1_5"], ["741_1_2", "551_1_2", "Oxonium_depro", "741_1_4", "103_1_5&110_1_4&110_2_5&113_1_4", "567_1_1", "292_1_3&547_1_8"], ["103_1_4", "741_1_2", "567_1_1", "Carboxylic_depro", "110_1_2&110_2_3&131_1_3&132_1_1", "Oxonium_depro", "103_1_5&110_1_4&110_2_5&113_1_4"], ["354_1_2&969_1_2&969_1_4&969_1_6&969_1_8", "22_1_4&(80_1_3)&96_1_4&102_1_6&(106_1_8)&216_1_3&(229_1_5)&(236_1_3)&317_1_5&329_1_2&336_1_3&526_1_2&527_1_2&576_1_2&673_1_2&745_1_7&785_1_2&843_1_2&984_1_3&HisN1_depro", "741_1_2", "567_1_1", "Oxonium_depro", "354_1_5", "292_1_3&547_1_8"], ["741_1_2", "354_1_2&969_1_2&969_1_4&969_1_6&969_1_8", "Oxonium_depro", "741_1_3&843_1_1", "108_1_1&130_1_1&(139_1_4)&142_1_1&211_1_1&211_1_4&277_1_12&304_1_1&319_1_1&353_1_1&551_1_1&800_1_1", "Carboxylic_depro", "354_1_5"], ["741_1_2", "354_1_2&969_1_2&969_1_4&969_1_6&969_1_8", "567_1_1", "Oxonium_depro", "(108_1_6)&255_1_1&303_1_3&(319_1_3)&(346_1_5)&604_1_3&604_1_6&604_1_9&691_1_3&(725_1_2)&867_1_2", "354_1_5", "(993_1_1)"], ["354_1_2&969_1_2&969_1_4&969_1_6&969_1_8", "(274_1_12)&(298_1_6)&(333_1_7)", "741_1_2", "567_1_1", "Oxonium_depro", "354_1_5", "275_1_10"]]}, "14839": {"Reaction": "O=C([O-])C(=O)[O-].OO.[H+]>>O=CC(=O)[O-].[O:57]=[O:57].[OH2:1]", "Solutions": [["Water_pro", "(354_1_2)&(969_1_2)&(969_1_4)&(969_1_6)&(969_1_8)", "34_1_7", "(567_1_1)", "(354_1_5)", "(741_1_2)"], ["Carboxylic_pro", "(354_1_2)&(969_1_2)&(969_1_4)&(969_1_6)&(969_1_8)", "(567_1_1)", "Oxonium_pro", "(354_1_5)", "(741_1_2)"], ["(741_1_4)", "(292_1_3)&(547_1_8)", "Oxonium_pro", "(741_1_3)&(843_1_1)", "(120_1_1)", "(354_1_5)", "(741_1_2)"], ["(292_1_3)&(547_1_8)", "(567_1_1)", "(741_1_4)", "Oxonium_pro", "(103_1_5)&(110_1_4)&(110_2_5)&(113_1_4)", "(741_1_2)", "(551_1_2)"], ["Carboxylic_pro", "(567_1_1)", "(103_1_5)&(110_1_4)&(110_2_5)&(113_1_4)", "(103_1_4)", "(110_1_2)&(110_2_3)&(131_1_3)&(132_1_1)", "Oxonium_pro", "(741_1_2)"], ["Carboxylic_pro", "(354_1_2)&(969_1_2)&(969_1_4)&(969_1_6)&(969_1_8)", "Oxonium_pro", "(354_1_5)", "(108_1_1)&(130_1_1)&139_1_4&(142_1_1)&(211_1_1)&(211_1_4)&(277_1_12)&(304_1_1)&(319_1_1)&(353_1_1)&(551_1_1)&(800_1_1)", "(741_1_3)&(843_1_1)", "(741_1_2)"], ["Carboxylic_pro", "(354_1_2)&(969_1_2)&(969_1_4)&(969_1_6)&(969_1_8)", "(567_1_1)", "(683_1_5)", "(10_1_3)&(28_1_1)&39_1_2&(42_1_3)&87_2_2&(160_1_2)&(324_2_4)&(832_1_1)&(947_1_3)", "(354_1_5)", "Oxonium_pro"], ["993_1_1", "(354_1_2)&(969_1_2)&(969_1_4)&(969_1_6)&(969_1_8)", "(567_1_1)", "(741_1_2)", "108_1_6&(255_1_1)&(303_1_3)&319_1_3&346_1_5&(604_1_3)&(604_1_6)&(604_1_9)&(691_1_3)&725_1_2&(867_1_2)&Tys_pro", "(354_1_5)", "Oxonium_pro"], ["(354_1_5)", "(22_1_4)&80_1_3&(96_1_4)&(102_1_6)&106_1_8&(216_1_3)&229_1_5&236_1_3&(317_1_5)&(329_1_2)&(336_1_3)&(526_1_2)&(527_1_2)&(576_1_2)&(673_1_2)&(745_1_7)&(785_1_2)&(843_1_2)&(984_1_3)&HisN1_pro", "(774_2_3)", "(567_1_1)", "Oxonium_pro", "(683_1_5)", "(354_1_2)&(969_1_2)&(969_1_4)&(969_1_6)&(969_1_8)"], ["(774_2_3)", "(741_1_3)&(843_1_1)", "(92_1_6)&306_1_11", "Oxonium_pro", "(120_1_1)", "(741_1_2)", "(354_1_5)"]]}, "14842": {"Reaction": "CC(C)=CCCC(C)=CCCC(C)=CCCC(C)=CCOP(=O)([O-])OP(=O)([O-])[O-]>>C=C1CCC2C(C)(C)CCCC2(C)C1CCC(C)=CCOP(=O)([O-])OP(=O)([O-])[O-]", "Solutions": [["265_1_5", "254_1_4", "265_1_3"], ["254_1_3", "254_1_1", "(190_1_2)"], ["261_1_3", "254_1_4", "261_1_2"], ["265_1_5", "265_1_7", "254_1_4", "(190_1_2)"], ["(1_1_1)&1_1_4&182_1_3&182_2_3&(190_1_4)&328_1_4&(525_1_1)&(680_1_2)&680_1_6&711_1_5&(803_1_1)&803_1_5&(967_1_1)&967_1_6", "(190_1_3)", "254_1_3", "(190_1_2)"], ["254_1_1", "(263_1_4)", "254_1_2", "265_1_3"], ["265_1_5", "263_1_4", "263_1_5", "265_1_3"], ["261_1_3", "263_1_4", "263_1_5", "261_1_2"], ["7_2_4&7_3_5&(90_1_1)&90_1_6&(148_1_1)&148_1_9&(148_2_1)&148_2_9&325_1_1&(325_1_2)&(550_1_1)&592_1_2&613_1_2&(889_1_4)", "261_1_3", "254_1_4", "265_1_3"], ["254_1_3", "(261_1_4)", "(263_1_4)", "261_1_2"]]}, "14843": {"Reaction": "C=C1CCC2C(C)(C)CCCC2(C)C1CCC(C)=CCOP(=O)([O-])OP(=O)([O-])[O-]>>CC(C)=CCCC(C)=CCCC(C)=CCCC(C)=CCOP(=O)([O-])OP(=O)([O-])[O-]", "Solutions": [["(261_1_2)", "(254_1_4)", "(261_1_3)"], ["(265_1_3)", "(254_1_4)", "(265_1_5)"], ["(254_1_3)", "190_1_2", "(254_1_1)"], ["(265_1_3)", "263_1_4", "(254_1_2)", "(254_1_1)"], ["190_1_2", "(265_1_7)", "(254_1_4)", "(265_1_5)"], ["190_1_2", "1_1_1&(1_1_4)&(182_1_3)&(182_2_3)&190_1_4&(328_1_4)&525_1_1&680_1_2&(680_1_6)&(711_1_5)&803_1_1&(803_1_5)&967_1_1&(967_1_6)", "190_1_3", "(254_1_3)"], ["7_2_4&7_3_5&(90_1_1)&90_1_6&(148_1_1)&148_1_9&(148_2_1)&148_2_9&325_1_1&(325_1_2)&(550_1_1)&592_1_2&613_1_2&(889_1_4)", "(261_1_2)", "(254_1_4)", "(265_1_5)"], ["(261_1_2)", "(263_1_5)", "(263_1_4)", "(261_1_3)"], ["(261_1_2)", "263_1_4", "261_1_4", "(254_1_3)"], ["(265_1_3)", "265_1_7", "(254_1_3)", "(254_1_1)"]]}, "14846": {"Reaction": "[NH3+]C(CC=O)C(=O)[O-].CC(=O)C(=O)[O-]>>O=C([O-])C1=NC(C(=O)[O-])CC=C1.[OH2:1].[OH2:1].[H+]", "Solutions": [["272_1_1", "(326_1_2)", "759_1_1", "(652_1_1)", "243_1_1", "(118_1_5)", "Oxonium_depro", "502_1_2&963_1_2"], ["(286_1_10)&978_1_1&Amine_secondary_depro", "(21_1_3)&(652_1_3)", "(652_1_1)", "243_1_1", "272_1_1", "502_1_2&963_1_2", "(118_1_5)", "Oxonium_depro"], ["(326_1_2)", "272_1_1", "468_1_2", "(652_1_1)", "Oxonium_depro", "314_1_5", "243_1_1", "(118_1_5)"], ["555_1_1&855_2_1", "(326_1_2)", "(652_1_1)", "1003_1_1", "569_1_3", "243_1_1", "Oxonium_depro", "(118_1_5)"], ["(326_1_2)", "272_1_1", "555_1_1&855_2_1", "Oxonium_depro", "(652_1_1)", "243_1_1", "451_1_2&463_1_2&960_1_2&961_1_2&962_1_2", "(118_1_5)"], ["272_1_1", "(846_1_3)", "(286_1_10)&978_1_1&Amine_secondary_depro", "(652_1_1)", "451_1_2&463_1_2&960_1_2&961_1_2&962_1_2", "243_1_1", "Oxonium_depro", "(118_1_5)"], ["Oxonium_depro", "272_1_1", "(286_1_10)&978_1_1&Amine_secondary_depro", "243_1_1", "(118_1_5)", "53_1_1", "(7_3_1)&(8_1_1)&8_1_5&(76_1_1)&163_1_3&359_1_5&488_1_2&488_2_2&577_1_3&856_1_3&(991_1_1)", "451_1_2&463_1_2&960_1_2&961_1_2&962_1_2"], ["53_1_1", "(286_1_10)&978_1_1&Amine_secondary_depro", "Oxonium_depro", "243_1_1", "(118_1_5)", "1003_1_1", "(7_3_1)&(8_1_1)&8_1_5&(76_1_1)&163_1_3&359_1_5&488_1_2&488_2_2&577_1_3&856_1_3&(991_1_1)", "569_1_3"], ["(846_1_3)", "(286_1_10)&978_1_1&Amine_secondary_depro", "(652_1_1)", "1003_1_1", "Oxonium_depro", "243_1_1", "(118_1_5)", "569_1_3"], ["(21_1_3)&(652_1_3)", "(846_1_2)", "555_1_1&855_2_1", "(38_1_10)", "Oxonium_depro", "272_1_1", "502_1_2&963_1_2", "243_1_1", "(118_1_5)"]]}, "14847": {"Reaction": "O=C([O-])C1=NC(C(=O)[O-])CC=C1.[OH2:1].[OH2:1].[H+]>>[NH3+]C(CC=O)C(=O)[O-].CC(=O)C(=O)[O-]", "Solutions": [["(569_1_3)", "(1003_1_1)", "Oxonium_pro", "118_1_5", "(243_1_1)", "652_1_1", "(555_1_1)&(855_2_1)", "326_1_2"], ["118_1_5", "(243_1_1)", "286_1_10&(978_1_1)&Amine_secondary_pro", "(502_1_2)&(963_1_2)", "652_1_1", "(272_1_1)", "Oxonium_pro", "21_1_3&652_1_3"], ["118_1_5", "(451_1_2)&(463_1_2)&(960_1_2)&(961_1_2)&(962_1_2)", "(243_1_1)", "652_1_1", "326_1_2", "(555_1_1)&(855_2_1)", "Oxonium_pro", "(272_1_1)"], ["118_1_5", "(502_1_2)&(963_1_2)", "(243_1_1)", "(759_1_1)", "Oxonium_pro", "652_1_1", "(272_1_1)", "326_1_2"], ["118_1_5", "Oxonium_pro", "(243_1_1)", "(314_1_5)", "652_1_1", "(468_1_2)", "(272_1_1)", "326_1_2"], ["(451_1_2)&(463_1_2)&(960_1_2)&(961_1_2)&(962_1_2)", "7_3_1&8_1_1&(8_1_5)&76_1_1&(163_1_3)&(359_1_5)&(488_1_2)&(488_2_2)&(577_1_3)&(856_1_3)&991_1_1", "(272_1_1)", "Oxonium_pro", "118_1_5", "(53_1_1)", "(243_1_1)", "286_1_10&(978_1_1)&Amine_secondary_pro"], ["118_1_5", "(569_1_3)", "(243_1_1)", "Oxonium_pro", "7_3_1&8_1_1&(8_1_5)&76_1_1&(163_1_3)&(359_1_5)&(488_1_2)&(488_2_2)&(577_1_3)&(856_1_3)&991_1_1", "(1003_1_1)", "(53_1_1)", "286_1_10&(978_1_1)&Amine_secondary_pro"], ["118_1_5", "(451_1_2)&(463_1_2)&(960_1_2)&(961_1_2)&(962_1_2)", "(243_1_1)", "Oxonium_pro", "286_1_10&(978_1_1)&Amine_secondary_pro", "652_1_1", "846_1_3", "(272_1_1)"], ["118_1_5", "(243_1_1)", "Oxonium_pro", "(569_1_3)", "652_1_1", "(1003_1_1)", "846_1_3", "286_1_10&(978_1_1)&Amine_secondary_pro"], ["118_1_5", "(617_1_2)", "Oxonium_pro", "(617_1_1)", "(569_1_3)", "(555_1_1)&(855_2_1)", "(1003_1_1)", "652_1_1", "326_1_2"]]}, "14850": {"Reaction": "NC(=[NH2+])NC(CC(=O)[O-])C(=O)[O-].[OH2:1]>>NC(N)=O.[NH3+]C(CC(=O)[O-])C(=O)[O-]", "Solutions": ["took too long"]}, "14851": {"Reaction": "NC(N)=O.[NH3+]C(CC(=O)[O-])C(=O)[O-]>>NC(=[NH2+])NC(CC(=O)[O-])C(=O)[O-].[OH2:1]", "Solutions": ["took too long"]}, "14854": {"Reaction": "CC(C)(COP(=O)([O-])OP(=O)([O-])OCC1OC(n2cnc3c(N)ncnc32)C(O)C1OP(=O)([O-])[O-])C(O)C(=O)NCCC(=O)NCCSC(=O)c1ccc(Cl)cc1.[OH2:1]>>CC(C)(COP(=O)([O-])OP(=O)([O-])OCC1OC(n2cnc3c(N)ncnc32)C(O)C1OP(=O)([O-])[O-])C(O)C(=O)NCCC(=O)NCCSC(=O)c1ccc(O)cc1.[Cl-].[H+]", "Solutions": [["24_1_1", "24_1_2", "24_1_3", "Oxonium_depro", "HCl_depro", "24_1_4"], ["24_1_1", "24_1_2", "24_1_3", "(950_1_2)", "Oxonium_depro", "(353_1_4)", "983_1_1", "24_1_4"], ["24_1_1", "24_1_2", "24_1_3", "HCl_depro", "120_1_1", "Water_depro", "(117_1_1)", "24_1_4"], ["24_1_1", "24_1_2", "24_1_3", "(950_1_2)", "Water_depro", "44_1_1&(44_1_4)", "983_1_1", "24_1_4"], ["24_1_1", "24_1_2", "24_1_3", "HCl_depro", "239_1_6&(239_1_7)&239_2_6&(239_2_7)", "24_1_4", "Water_depro", "236_2_3&294_1_3&Arg_pro"], ["24_1_1", "Phosphate_pro", "Water_depro", "24_1_2", "24_1_3", "836_2_4", "24_1_4", "HCl_depro"], ["208_1_7", "24_1_1", "Water_depro", "24_1_2", "24_1_3", "24_1_4", "HCl_depro", "(8_1_6)&(50_1_3)&(50_2_3)&(111_1_8)&261_1_5&(331_1_5)&593_1_3&775_1_2&873_1_3&(890_1_3)&Lys_depro"], ["24_1_1", "24_1_2", "24_1_3", "24_1_4", "34_1_1", "3_1_4&Phenol_pro", "Water_depro", "HCl_depro"], ["24_1_1", "24_1_2", "24_1_3", "HCl_depro", "136_1_2", "24_1_4", "Water_depro", "(127_1_4)&(127_1_6)&(130_1_8)"], ["24_1_1", "(890_1_2)", "24_1_2", "24_1_3", "HCl_depro", "(312_1_1)", "24_1_4", "Water_depro"]]}, "14855": {"Reaction": "CC(C)(COP(=O)([O-])OP(=O)([O-])OCC1OC(n2cnc3c(N)ncnc32)C(O)C1OP(=O)([O-])[O-])C(O)C(=O)NCCC(=O)NCCSC(=O)c1ccc(O)cc1.[Cl-].[H+]>>CC(C)(COP(=O)([O-])OP(=O)([O-])OCC1OC(n2cnc3c(N)ncnc32)C(O)C1OP(=O)([O-])[O-])C(O)C(=O)NCCC(=O)NCCSC(=O)c1ccc(Cl)cc1.[OH2:1]", "Solutions": [["HCl_pro", "(24_1_4)", "(24_1_3)", "Oxonium_pro", "(24_1_2)", "(24_1_1)"], ["950_1_2", "(24_1_4)", "(24_1_3)", "(983_1_1)", "Oxonium_pro", "353_1_4&Ser_pro", "(24_1_2)", "(24_1_1)"], ["HCl_pro", "(24_1_4)", "(24_1_3)", "(38_1_10)", "Water_pro", "715_1_6", "(24_1_2)", "(24_1_1)"], ["(24_1_4)", "(24_1_3)", "143_1_4&143_1_5&(627_1_1)&715_1_5&734_1_1&(792_1_1)", "6_1_6", "950_1_2", "(24_1_2)", "(24_1_1)", "Water_pro"], ["(24_1_4)", "(24_1_3)", "HCl_pro", "Water_pro", "(24_1_2)", "31_2_1&(31_2_10)&122_1_5&126_1_3&761_1_1", "(24_1_1)", "(192_1_2)&192_2_4&761_1_6&800_1_4"], ["950_1_2", "(24_1_4)", "(24_1_3)", "(983_1_1)", "Water_pro", "(44_1_1)&44_1_4", "(24_1_2)", "(24_1_1)"], ["HCl_pro", "(24_1_4)", "(124_1_3)&(124_1_6)&(124_1_11)&(163_2_2)&216_1_2&(239_1_9)&(239_2_9)&571_1_2&765_1_2&(787_1_2)&788_1_2&(791_1_3)&846_1_1", "22_1_4&(80_1_3)&96_1_4&102_1_6&(106_1_8)&216_1_3&(229_1_5)&(236_1_3)&317_1_5&329_1_2&336_1_3&526_1_2&527_1_2&576_1_2&673_1_2&745_1_7&785_1_2&843_1_2&984_1_3&HisN1_depro", "(24_1_3)", "(24_1_2)", "Water_pro", "(24_1_1)"], ["HCl_pro", "(24_1_4)", "(24_1_3)", "(44_1_1)&44_1_4", "Water_pro", "(353_1_4)", "(24_1_2)", "(24_1_1)"], ["HCl_pro", "(24_1_4)", "(24_1_3)", "Water_pro", "(56_1_5)&(95_1_4)&97_1_1&157_1_4&159_1_4&163_1_1&167_1_1&168_1_1&254_1_6&308_1_2&(308_1_5)&359_1_2&516_1_1&517_1_1&546_2_2&636_1_1&(636_1_9)&710_1_1&732_1_1&732_2_1&(732_2_4)&836_1_1&917_1_1&996_1_1&1001_1_1", "(4_1_1)&13_1_4&19_1_1&36_1_3&(49_1_7)&68_1_4&99_1_7&100_1_5&107_1_7&(116_1_1)&116_1_3&141_1_3&141_1_6&141_1_8&141_1_11&159_1_3&159_1_6&166_1_4&171_1_3&209_1_2&223_1_8&(244_1_3)&332_1_2&339_1_2&345_1_5&365_1_2&507_1_3&525_1_6&525_2_4&546_1_4&546_2_6&570_1_2&588_1_2&610_1_2&615_1_2&627_1_5&632_1_2&647_1_2&654_1_2&663_1_2&665_1_3&696_1_2&702_1_6&801_1_2&809_1_6&824_1_3&824_2_2&844_1_2&904_1_3&916_1_3&951_1_5&Asp/Glu_depro", "(24_1_2)", "(24_1_1)"], ["HCl_pro", "(24_1_4)", "(24_1_3)", "Water_pro", "6_1_4&77_1_1&(84_1_6)&(174_1_4)&(225_1_14)&594_1_1&619_1_1&(619_1_6)&746_1_1&(746_1_5)", "574_1_5", "(24_1_2)", "(24_1_1)"]]}, "14858": {"Reaction": "O=C([O-])Cc1c[nH]c2ccccc12.[NH3+]CCCCC([NH3+])C(=O)[O-].Nc1ncnc2c1ncn2C1OC(COP(=O)([O-])OP(=O)([O-])OP(=O)([O-])[O-])C(O)C1O>>[NH3+]C(CCCCNC(=O)Cc1c[nH]c2ccccc12)C(=O)[O-].Nc1ncnc2c1ncn2C1OC(COP(=O)([O-])OP(=O)([O-])[O-])C(O)C1O.O=P([O-])([O-])O.[H+]", "Solutions": [["202_1_3&778_1_1", "amine_primary_depro", "(171_1_2)", "317_1_4", "Oxonium_depro"], ["(40_1_1)&75_1_1&128_1_1&197_1_1&199_1_1&235_1_1&303_1_1&307_1_1&307_1_4&309_1_1&310_1_1&317_1_1&318_1_1&537_1_2&540_1_1&643_1_1", "amine_primary_depro", "199_1_2&229_1_3&538_1_2&781_1_1", "199_1_3", "Oxonium_depro"], ["amine_primary_depro", "(40_1_1)&75_1_1&128_1_1&197_1_1&199_1_1&235_1_1&303_1_1&307_1_1&307_1_4&309_1_1&310_1_1&317_1_1&318_1_1&537_1_2&540_1_1&643_1_1", "(167_1_3)&(168_1_3)&(591_1_2)&(595_1_2)&(626_1_2)&(641_1_2)&(657_1_2)&(706_1_2)", "Oxonium_depro", "75_1_3"], ["Oxonium_depro", "151_1_1&201_1_1&223_2_1&796_1_1", "224_1_1&524_1_1&525_1_4&525_2_1&1005_1_1", "(171_1_2)", "75_1_3"], ["Oxonium_depro", "amine_primary_depro", "(171_1_2)", "642_1_1&823_1_1&833_1_1&844_1_1", "(170_1_1)&(171_1_1)&(591_1_1)&(595_1_1)&(626_1_1)&(641_1_1)&(657_1_1)&(706_1_1)"], ["amine_primary_depro", "229_1_1", "(176_1_2)&(821_2_2)", "317_1_4", "Oxonium_depro"], ["35_1_1&58_1_1&209_1_1&223_1_1&365_1_1&588_1_1&615_1_1&632_1_1&647_1_1&654_1_1&663_1_1&696_1_1&757_1_1&760_1_1", "amine_primary_depro", "(171_1_2)", "Oxonium_depro", "75_1_3"], ["amine_primary_depro", "(171_1_2)", "9_1_2", "(176_1_1)&(821_2_1)", "Oxonium_depro"], ["88_1_1&(88_1_2)&207_1_1&327_1_1", "327_1_2", "amine_primary_depro", "(167_1_3)&(168_1_3)&(591_1_2)&(595_1_2)&(626_1_2)&(641_1_2)&(657_1_2)&(706_1_2)", "75_1_3", "Oxonium_depro"], ["(292_1_3)&(547_1_8)", "224_1_1&524_1_1&525_1_4&525_2_1&1005_1_1", "(176_1_2)&(821_2_2)", "Oxonium_depro", "75_1_3", "151_1_1&201_1_1&223_2_1&796_1_1"]]}, "14859": {"Reaction": "[NH3+]C(CCCCNC(=O)Cc1c[nH]c2ccccc12)C(=O)[O-].Nc1ncnc2c1ncn2C1OC(COP(=O)([O-])OP(=O)([O-])[O-])C(O)C1O.O=P([O-])([O-])O.[H+]>>O=C([O-])Cc1c[nH]c2ccccc12.[NH3+]CCCCC([NH3+])C(=O)[O-].Nc1ncnc2c1ncn2C1OC(COP(=O)([O-])OP(=O)([O-])OP(=O)([O-])[O-])C(O)C1O", "Solutions": [["Oxonium_pro", "(199_1_3)", "(199_1_2)&(229_1_3)&(538_1_2)&(781_1_1)", "40_1_1&(75_1_1)&(128_1_1)&(197_1_1)&(199_1_1)&(235_1_1)&(303_1_1)&(307_1_1)&(307_1_4)&(309_1_1)&(310_1_1)&(317_1_1)&(318_1_1)&(537_1_2)&(540_1_1)&(643_1_1)", "amine_primary_pro"], ["(75_1_3)", "(151_1_1)&(201_1_1)&(223_2_1)&(796_1_1)", "171_1_2", "Oxonium_pro", "(224_1_1)&(524_1_1)&(525_1_4)&(525_2_1)&(1005_1_1)"], ["Oxonium_pro", "170_1_1&171_1_1&591_1_1&595_1_1&626_1_1&641_1_1&657_1_1&706_1_1", "171_1_2", "(642_1_1)&(823_1_1)&(833_1_1)&(844_1_1)", "amine_primary_pro"], ["(75_1_3)", "167_1_3&168_1_3&591_1_2&595_1_2&626_1_2&641_1_2&657_1_2&706_1_2", "amine_primary_pro", "40_1_1&(75_1_1)&(128_1_1)&(197_1_1)&(199_1_1)&(235_1_1)&(303_1_1)&(307_1_1)&(307_1_4)&(309_1_1)&(310_1_1)&(317_1_1)&(318_1_1)&(537_1_2)&(540_1_1)&(643_1_1)", "Oxonium_pro"], ["Oxonium_pro", "(317_1_4)", "(202_1_3)&(778_1_1)", "171_1_2", "amine_primary_pro"], ["(75_1_3)", "Oxonium_pro", "171_1_2", "amine_primary_pro", "(35_1_1)&(58_1_1)&(209_1_1)&(223_1_1)&(365_1_1)&(588_1_1)&(615_1_1)&(632_1_1)&(647_1_1)&(654_1_1)&(663_1_1)&(696_1_1)&(757_1_1)&(760_1_1)"], ["176_1_1&821_2_1", "171_1_2", "amine_primary_pro", "(9_1_2)", "Oxonium_pro"], ["Oxonium_pro", "(317_1_4)", "176_1_2&821_2_2", "amine_primary_pro", "(229_1_1)"], ["(75_1_3)", "(151_1_1)&(201_1_1)&(223_2_1)&(796_1_1)", "176_1_2&821_2_2", "Oxonium_pro", "292_1_3&547_1_8", "(224_1_1)&(524_1_1)&(525_1_4)&(525_2_1)&(1005_1_1)"], ["170_1_1&171_1_1&591_1_1&595_1_1&626_1_1&641_1_1&657_1_1&706_1_1", "720_1_2", "Oxonium_pro", "720_1_3", "(642_1_1)&(823_1_1)&(833_1_1)&(844_1_1)", "amine_primary_pro"]]}, "14862": {"Reaction": "O=C1CC(C(=O)[O-])NC(=O)N1.Nc1ncnc2c1ncn2C1OC(COP(=O)([O-])OP(=O)([O-])OCC2O[CH:41]([n+:41]3[cH:41][cH:41][cH:41][c:41]([C:41]([NH2:41])=[O:41])[cH:41]3)C(O)C2O)C(O)C1OP(=O)([O-])[O-]>>O=C([O-])c1cc(=O)[nH]c(=O)[nH]1.Nc1ncnc2c1ncn2C1OC(COP(=O)([O-])OP(=O)([O-])OCC2O[CH:41]([N:41]3[CH:41]=[CH:41][CH2:41][C:41]([C:41]([NH2:41])=[O:41])=[CH:41]3)C(O)C2O)C(O)C1OP(=O)([O-])[O-].[H+]", "Solutions": [["109_3_1", "Oxonium_depro", "(108_1_1)&(130_1_1)&139_1_4&(142_1_1)&(211_1_1)&(211_1_4)&(277_1_12)&(304_1_1)&(319_1_1)&(353_1_1)&(551_1_1)&(800_1_1)"], ["109_2_1", "Oxonium_depro", "109_2_2", "(108_1_1)&(130_1_1)&139_1_4&(142_1_1)&(211_1_1)&(211_1_4)&(277_1_12)&(304_1_1)&(319_1_1)&(353_1_1)&(551_1_1)&(800_1_1)"], ["(56_2_2)", "Water_depro", "109_1_2", "(108_1_1)&(130_1_1)&139_1_4&(142_1_1)&(211_1_1)&(211_1_4)&(277_1_12)&(304_1_1)&(319_1_1)&(353_1_1)&(551_1_1)&(800_1_1)"], ["109_1_1", "Oxonium_depro", "109_1_2", "(108_1_1)&(130_1_1)&139_1_4&(142_1_1)&(211_1_1)&(211_1_4)&(277_1_12)&(304_1_1)&(319_1_1)&(353_1_1)&(551_1_1)&(800_1_1)"], ["7_1_1&7_2_1&21_1_1", "109_3_1", "Oxonium_depro", "(354_1_1)"], ["59_1_1&(59_1_3)&526_1_1&527_1_1&(571_1_1)&576_1_1&(765_1_1)&785_1_1", "Oxonium_depro", "109_3_1", "(102_1_1)"], ["188_1_1&(188_1_2)&188_2_1&(188_2_2)&226_1_1&(226_1_4)&228_1_1&228_2_1&557_1_1&(557_1_2)&557_2_1", "(102_1_1)", "109_3_1", "Oxonium_depro", "(329_1_6)&(366_1_3)&565_1_1&(652_1_2)&745_1_1&(847_1_4)&(973_1_8)"], ["Oxonium_depro", "109_3_1", "(120_1_1)", "4_1_1&(13_1_4)&(19_1_1)&(36_1_3)&49_1_7&(68_1_4)&(99_1_7)&(100_1_5)&(107_1_7)&116_1_1&(116_1_3)&(141_1_3)&(141_1_6)&(141_1_8)&(141_1_11)&(159_1_3)&(159_1_6)&(166_1_4)&(171_1_3)&(209_1_2)&(223_1_8)&244_1_3&(332_1_2)&(339_1_2)&(345_1_5)&(365_1_2)&(507_1_3)&(525_1_6)&(525_2_4)&(546_1_4)&(546_2_6)&(570_1_2)&(588_1_2)&(610_1_2)&(615_1_2)&(627_1_5)&(632_1_2)&(647_1_2)&(654_1_2)&(663_1_2)&(665_1_3)&(696_1_2)&(702_1_6)&(801_1_2)&(809_1_6)&(824_1_3)&(824_2_2)&(844_1_2)&(904_1_3)&(916_1_3)&(951_1_5)&Asp/Glu_pro", "354_1_2&969_1_2&969_1_4&969_1_6&969_1_8"], ["(56_1_5)&(95_1_4)&97_1_1&157_1_4&159_1_4&163_1_1&167_1_1&168_1_1&254_1_6&308_1_2&(308_1_5)&359_1_2&516_1_1&517_1_1&546_2_2&636_1_1&(636_1_9)&710_1_1&732_1_1&732_2_1&(732_2_4)&836_1_1&917_1_1&996_1_1&1001_1_1", "109_3_1", "(117_1_1)", "Oxonium_depro", "354_1_2&969_1_2&969_1_4&969_1_6&969_1_8"], ["92_1_1&(93_1_3)&(93_3_3)", "308_1_3", "(354_1_1)", "Oxonium_depro", "109_3_1"]]}, "14863": {"Reaction": "O=C([O-])c1cc(=O)[nH]c(=O)[nH]1.Nc1ncnc2c1ncn2C1OC(COP(=O)([O-])OP(=O)([O-])OCC2O[CH:41]([N:41]3[CH:41]=[CH:41][CH2:41][C:41]([C:41]([NH2:41])=[O:41])=[CH:41]3)C(O)C2O)C(O)C1OP(=O)([O-])[O-].[H+]>>O=C1CC(C(=O)[O-])NC(=O)N1.Nc1ncnc2c1ncn2C1OC(COP(=O)([O-])OP(=O)([O-])OCC2O[CH:41]([n+:41]3[cH:41][cH:41][cH:41][c:41]([C:41]([NH2:41])=[O:41])[cH:41]3)C(O)C2O)C(O)C1OP(=O)([O-])[O-]", "Solutions": [["Oxonium_pro", "(109_3_1)", "108_1_1&130_1_1&(139_1_4)&142_1_1&211_1_1&211_1_4&277_1_12&304_1_1&319_1_1&353_1_1&551_1_1&800_1_1"], ["Water_pro", "(109_1_2)", "56_2_2", "108_1_1&130_1_1&(139_1_4)&142_1_1&211_1_1&211_1_4&277_1_12&304_1_1&319_1_1&353_1_1&551_1_1&800_1_1"], ["Oxonium_pro", "(109_2_2)", "(109_2_1)", "108_1_1&130_1_1&(139_1_4)&142_1_1&211_1_1&211_1_4&277_1_12&304_1_1&319_1_1&353_1_1&551_1_1&800_1_1"], ["(109_1_2)", "Oxonium_pro", "(109_1_1)", "108_1_1&130_1_1&(139_1_4)&142_1_1&211_1_1&211_1_4&277_1_12&304_1_1&319_1_1&353_1_1&551_1_1&800_1_1"], ["354_1_1", "Oxonium_pro", "(109_3_1)", "(7_1_1)&(7_2_1)&(21_1_1)"], ["102_1_1", "Oxonium_pro", "(109_3_1)", "(59_1_1)&59_1_3&(526_1_1)&(527_1_1)&571_1_1&(576_1_1)&765_1_1&(785_1_1)"], ["(109_3_1)", "Oxonium_pro", "(3_1_1)", "6_1_1", "977_1_1"], ["(109_3_1)", "34_1_7", "108_1_1&130_1_1&(139_1_4)&142_1_1&211_1_1&211_1_4&277_1_12&304_1_1&319_1_1&353_1_1&551_1_1&800_1_1", "Carboxylic_depro", "Water_pro"], ["Water_pro", "43_1_4&(787_3_3)&811_1_2", "(109_3_1)", "Phosphate_-1_depro", "108_1_1&130_1_1&(139_1_4)&142_1_1&211_1_1&211_1_4&277_1_12&304_1_1&319_1_1&353_1_1&551_1_1&800_1_1"], ["Oxonium_pro", "354_1_1", "(109_2_2)", "(7_1_1)&(7_2_1)&(21_1_1)", "(109_2_1)"]]}, "14866": {"Reaction": "[NH3+]CCc1ccc(O)cc1.[CH3:49][S+:49]([CH2:49][CH2:49][CH:49]([NH3+:49])[C:49](=[O:49])[O-:49])[CH2:49][CH:49]1[O:49][CH:49]([n:49]2[cH:49][n:49][c:49]3[c:49]([NH2:49])[n:49][cH:49][n:49][c:49]32)[CH:49]([OH:49])[CH:49]1[OH:49]>>C[NH2+]CCc1ccc(O)cc1.[NH2:49][c:49]1[n:49][cH:49][n:49][c:49]2[c:49]1[n:49][cH:49][n:49]2[CH:49]1[O:49][CH:49]([CH2:49][S:49][CH2:49][CH2:49][CH:49]([NH3+:49])[C:49](=[O:49])[O-:49])[CH:49]([OH:49])[CH:49]1[OH:49].[H+]", "Solutions": [["Oxonium_depro", "amine_primary_depro", "23_1_1&604_1_2&691_1_2&1005_1_2"], ["Oxonium_depro", "350_1_1&604_1_1&691_1_1", "350_1_2"], ["224_1_1&524_1_1&525_1_4&525_2_1&1005_1_1", "350_1_2", "Oxonium_depro", "21_1_4&(190_1_1)&(228_1_5)&(228_2_4)&(273_1_3)"], ["56_1_5&95_1_4&(97_1_1)&(157_1_4)&(159_1_4)&(163_1_1)&(167_1_1)&(168_1_1)&(254_1_6)&(308_1_2)&308_1_5&(359_1_2)&(516_1_1)&(517_1_1)&(546_2_2)&(636_1_1)&636_1_9&(710_1_1)&(732_1_1)&(732_2_1)&732_2_4&(836_1_1)&(917_1_1)&(996_1_1)&(1001_1_1)", "224_1_1&524_1_1&525_1_4&525_2_1&1005_1_1", "23_1_1&604_1_2&691_1_2&1005_1_2", "Water_depro"], ["Oxonium_depro", "350_1_1&604_1_1&691_1_1", "(108_1_6)&255_1_1&303_1_3&(319_1_3)&(346_1_5)&604_1_3&604_1_6&604_1_9&691_1_3&(725_1_2)&867_1_2", "23_1_1&604_1_2&691_1_2&1005_1_2"], ["(566_1_2)", "350_1_1&604_1_1&691_1_1", "Water_depro", "23_1_1&604_1_2&691_1_2&1005_1_2"], ["amine_primary_depro", "350_1_2", "108_1_6&(255_1_1)&(303_1_3)&319_1_3&346_1_5&(604_1_3)&(604_1_6)&(604_1_9)&(691_1_3)&725_1_2&(867_1_2)&Tys_pro", "Oxonium_depro"], ["Oxonium_depro", "224_1_1&524_1_1&525_1_4&525_2_1&1005_1_1", "23_1_1&604_1_2&691_1_2&1005_1_2", "(4_1_1)&13_1_4&19_1_1&36_1_3&(49_1_7)&68_1_4&99_1_7&100_1_5&107_1_7&(116_1_1)&116_1_3&141_1_3&141_1_6&141_1_8&141_1_11&159_1_3&159_1_6&166_1_4&171_1_3&209_1_2&223_1_8&(244_1_3)&332_1_2&339_1_2&345_1_5&365_1_2&507_1_3&525_1_6&525_2_4&546_1_4&546_2_6&570_1_2&588_1_2&610_1_2&615_1_2&627_1_5&632_1_2&647_1_2&654_1_2&663_1_2&665_1_3&696_1_2&702_1_6&801_1_2&809_1_6&824_1_3&824_2_2&844_1_2&904_1_3&916_1_3&951_1_5&Asp/Glu_depro"], ["224_1_1&524_1_1&525_1_4&525_2_1&1005_1_1", "23_1_1&604_1_2&691_1_2&1005_1_2", "4_1_5&(4_1_8)&584_1_2&621_1_3&HisN3_depro", "(532_1_3)", "Water_depro"], ["Water_depro", "224_1_1&524_1_1&525_1_4&525_2_1&1005_1_1", "208_1_7", "23_1_1&604_1_2&691_1_2&1005_1_2", "92_2_6&579_1_4"]]}, "14867": {"Reaction": "C[NH2+]CCc1ccc(O)cc1.[NH2:49][c:49]1[n:49][cH:49][n:49][c:49]2[c:49]1[n:49][cH:49][n:49]2[CH:49]1[O:49][CH:49]([CH2:49][S:49][CH2:49][CH2:49][CH:49]([NH3+:49])[C:49](=[O:49])[O-:49])[CH:49]([OH:49])[CH:49]1[OH:49].[H+]>>[NH3+]CCc1ccc(O)cc1.[CH3:49][S+:49]([CH2:49][CH2:49][CH:49]([NH3+:49])[C:49](=[O:49])[O-:49])[CH2:49][CH:49]1[O:49][CH:49]([n:49]2[cH:49][n:49][c:49]3[c:49]([NH2:49])[n:49][cH:49][n:49][c:49]32)[CH:49]([OH:49])[CH:49]1[OH:49]", "Solutions": [["Oxonium_pro", "(23_1_1)&(604_1_2)&(691_1_2)&(1005_1_2)", "amine_primary_pro"], ["Oxonium_pro", "(350_1_2)", "(350_1_1)&(604_1_1)&(691_1_1)"], ["(350_1_2)", "(224_1_1)&(524_1_1)&(525_1_4)&(525_2_1)&(1005_1_1)", "Oxonium_pro", "(21_1_4)&190_1_1&228_1_5&228_2_4&273_1_3"], ["Water_pro", "(23_1_1)&(604_1_2)&(691_1_2)&(1005_1_2)", "(350_1_1)&(604_1_1)&(691_1_1)", "566_1_2"], ["(23_1_1)&(604_1_2)&(691_1_2)&(1005_1_2)", "(224_1_1)&(524_1_1)&(525_1_4)&(525_2_1)&(1005_1_1)", "(56_1_5)&(95_1_4)&97_1_1&157_1_4&159_1_4&163_1_1&167_1_1&168_1_1&254_1_6&308_1_2&(308_1_5)&359_1_2&516_1_1&517_1_1&546_2_2&636_1_1&(636_1_9)&710_1_1&732_1_1&732_2_1&(732_2_4)&836_1_1&917_1_1&996_1_1&1001_1_1", "Water_pro"], ["(23_1_1)&(604_1_2)&(691_1_2)&(1005_1_2)", "(350_1_1)&(604_1_1)&(691_1_1)", "108_1_6&(255_1_1)&(303_1_3)&319_1_3&346_1_5&(604_1_3)&(604_1_6)&(604_1_9)&(691_1_3)&725_1_2&(867_1_2)&Tys_pro", "Oxonium_pro"], ["(23_1_1)&(604_1_2)&(691_1_2)&(1005_1_2)", "(224_1_1)&(524_1_1)&(525_1_4)&(525_2_1)&(1005_1_1)", "Oxonium_pro", "4_1_1&(13_1_4)&(19_1_1)&(36_1_3)&49_1_7&(68_1_4)&(99_1_7)&(100_1_5)&(107_1_7)&116_1_1&(116_1_3)&(141_1_3)&(141_1_6)&(141_1_8)&(141_1_11)&(159_1_3)&(159_1_6)&(166_1_4)&(171_1_3)&(209_1_2)&(223_1_8)&244_1_3&(332_1_2)&(339_1_2)&(345_1_5)&(365_1_2)&(507_1_3)&(525_1_6)&(525_2_4)&(546_1_4)&(546_2_6)&(570_1_2)&(588_1_2)&(610_1_2)&(615_1_2)&(627_1_5)&(632_1_2)&(647_1_2)&(654_1_2)&(663_1_2)&(665_1_3)&(696_1_2)&(702_1_6)&(801_1_2)&(809_1_6)&(824_1_3)&(824_2_2)&(844_1_2)&(904_1_3)&(916_1_3)&(951_1_5)&Asp/Glu_pro"], ["(350_1_2)", "Oxonium_pro", "(108_1_6)&255_1_1&303_1_3&(319_1_3)&(346_1_5)&604_1_3&604_1_6&604_1_9&691_1_3&(725_1_2)&867_1_2", "amine_primary_pro"], ["(23_1_1)&(604_1_2)&(691_1_2)&(1005_1_2)", "236_2_3&294_1_3&Arg_pro", "Oxonium_pro", "338_1_2&(954_1_2)&(954_2_2)", "(350_1_1)&(604_1_1)&(691_1_1)"], ["(4_1_5)&4_1_8&(584_1_2)&(621_1_3)&HisN3_pro", "(23_1_1)&(604_1_2)&(691_1_2)&(1005_1_2)", "Water_pro", "532_1_3", "(224_1_1)&(524_1_1)&(525_1_4)&(525_2_1)&(1005_1_1)"]]}, "14870": {"Reaction": "COC1OC(CO)C(O)C(OC2OC(CO)C(O)C(O)C2NC(C)=O)C1OC1OC(C)C(O)C(O)C1O.[OH2:1]>>COC1OC(CO)C(O)C(OC2OC(CO)C(O)C(O)C2[NH3+])C1OC1OC(C)C(O)C(O)C1O.[CH3:55][C:55](=[O:55])[O-:55]", "Solutions": ["took too long"]}, "14871": {"Reaction": "COC1OC(CO)C(O)C(OC2OC(CO)C(O)C(O)C2[NH3+])C1OC1OC(C)C(O)C(O)C1O.[CH3:55][C:55](=[O:55])[O-:55]>>COC1OC(CO)C(O)C(OC2OC(CO)C(O)C(O)C2NC(C)=O)C1OC1OC(C)C(O)C(O)C1O.[OH2:1]", "Solutions": ["took too long"]}, "14874": {"Reaction": "OCCc1c[nH]c2ccccc12.Nc1ncnc2c1ncn2C1OC(COP(=O)([O-])OP(=O)([O-])OCC2O[CH:41]([n+:41]3[cH:41][cH:41][cH:41][c:41]([C:41]([NH2:41])=[O:41])[cH:41]3)C(O)C2O)C(O)C1O>>O=CCc1c[nH]c2ccccc12.Nc1ncnc2c1ncn2C1OC(COP(=O)([O-])OP(=O)([O-])OCC2O[CH:41]([N:41]3[CH:41]=[CH:41][CH2:41][C:41]([C:41]([NH2:41])=[O:41])=[CH:41]3)C(O)C2O)C(O)C1O.[H+]", "Solutions": [["Oxonium_depro", "(891_1_1)", "(308_1_3)"], ["(891_1_1)", "Oxonium_depro", "(59_1_1)&59_1_3&(526_1_1)&(527_1_1)&571_1_1&(576_1_1)&765_1_1&(785_1_1)", "741_1_1"], ["(891_1_1)", "Oxonium_depro", "85_1_1", "324_2_3"], ["(891_1_1)", "Oxonium_depro", "90_1_5&(331_1_1)&331_1_4&557_2_2&721_1_1&(775_1_1)&(889_1_1)", "92_2_1&(93_2_3)"], ["(27_1_2)&152_1_1&(488_1_4)&(546_1_3)&(546_2_5)&738_1_4&975_1_1&975_3_1&1000_1_1", "(891_1_1)", "Oxonium_depro", "(488_1_3)"], ["(891_1_1)", "Oxonium_depro", "(188_1_1)&188_1_2&(188_2_1)&188_2_2&(226_1_1)&226_1_4&(228_1_1)&(228_2_1)&(557_1_1)&557_1_2&(557_2_1)", "255_1_2&(725_1_1)"], ["(891_1_1)", "Oxonium_depro", "(7_1_1)&(7_2_1)&(21_1_1)", "92_1_1&(93_1_3)&(93_3_3)"], ["Oxonium_depro", "(891_1_1)", "(488_2_4)&(736_1_3)&(842_1_3)", "(488_2_3)&(736_1_2)&(842_1_2)"], ["Oxonium_depro", "(891_1_1)", "(95_1_3)", "(95_1_2)"], ["Oxonium_depro", "(891_1_1)", "(7_1_1)&(7_2_1)&(21_1_1)", "92_2_1&(93_2_3)", "(7_2_4)&(7_3_5)&90_1_1&(90_1_6)&148_1_1&(148_1_9)&148_2_1&(148_2_9)&(325_1_1)&325_1_2&550_1_1&(592_1_2)&(613_1_2)&889_1_4"]]}, "14875": {"Reaction": "O=CCc1c[nH]c2ccccc12.Nc1ncnc2c1ncn2C1OC(COP(=O)([O-])OP(=O)([O-])OCC2O[CH:41]([N:41]3[CH:41]=[CH:41][CH2:41][C:41]([C:41]([NH2:41])=[O:41])=[CH:41]3)C(O)C2O)C(O)C1O.[H+]>>OCCc1c[nH]c2ccccc12.Nc1ncnc2c1ncn2C1OC(COP(=O)([O-])OP(=O)([O-])OCC2O[CH:41]([n+:41]3[cH:41][cH:41][cH:41][c:41]([C:41]([NH2:41])=[O:41])[cH:41]3)C(O)C2O)C(O)C1O", "Solutions": [["Oxonium_pro", "308_1_3", "891_1_1"], ["Oxonium_pro", "488_1_3", "27_1_2&(152_1_1)&488_1_4&546_1_3&546_2_5&(738_1_4)&(975_1_1)&(975_3_1)&(1000_1_1)", "891_1_1"], ["Oxonium_pro", "59_1_1&(59_1_3)&526_1_1&527_1_1&(571_1_1)&576_1_1&(765_1_1)&785_1_1", "891_1_1", "(741_1_1)"], ["Oxonium_pro", "(324_2_3)", "(85_1_1)", "891_1_1"], ["(90_1_5)&331_1_1&(331_1_4)&(557_2_2)&(721_1_1)&775_1_1&889_1_1", "(92_2_1)&93_2_3", "Oxonium_pro", "891_1_1"], ["7_1_1&7_2_1&21_1_1", "(92_1_1)&93_1_3&93_3_3", "Oxonium_pro", "891_1_1"], ["188_1_1&(188_1_2)&188_2_1&(188_2_2)&226_1_1&(226_1_4)&228_1_1&228_2_1&557_1_1&(557_1_2)&557_2_1", "891_1_1", "Oxonium_pro", "(255_1_2)&725_1_1"], ["95_1_2", "95_1_3", "Oxonium_pro", "891_1_1"], ["Oxonium_pro", "488_2_3&736_1_2&842_1_2", "488_2_4&736_1_3&842_1_3", "891_1_1"], ["(890_1_2)", "(255_1_2)&725_1_1", "Oxonium_pro", "891_1_1", "566_1_2"]]}, "14878": {"Reaction": "[NH3+]C(CCC(=O)[O-])C(=O)[O-].Nc1ncnc2c1ncn2C1OC(COP(=O)([O-])OP(=O)([O-])OP(=O)([O-])[O-])C(O)C1O>>[NH3+]C(CCC(=O)OP(=O)([O-])[O-])C(=O)[O-].Nc1ncnc2c1ncn2C1OC(COP(=O)([O-])OP(=O)([O-])[O-])C(O)C1O", "Solutions": [["(40_1_1)&75_1_1&128_1_1&197_1_1&199_1_1&235_1_1&303_1_1&307_1_1&307_1_4&309_1_1&310_1_1&317_1_1&318_1_1&537_1_2&540_1_1&643_1_1"], ["Carboxylic_pro", "151_1_1&201_1_1&223_2_1&796_1_1"], ["198_1_1&302_1_5", "178_1_2&198_1_2&302_1_6&534_1_2&534_2_2&534_3_2&534_4_2&535_1_2"], ["88_1_1&(88_1_2)&207_1_1&327_1_1", "327_1_2"], ["229_1_1", "(340_1_2)&(840_1_3)"], ["(774_2_3)", "35_1_1&58_1_1&209_1_1&223_1_1&365_1_1&588_1_1&615_1_1&632_1_1&647_1_1&654_1_1&663_1_1&696_1_1&757_1_1&760_1_1"], ["955_1_1", "229_1_1", "(565_1_2)"], ["198_1_1&302_1_5", "246_2_2", "(27_2_2)&(35_1_2)&(48_1_2)&(58_1_2)&(86_1_2)&222_1_6&(282_1_3)&577_1_2&695_1_3&754_1_2&(757_1_2)&(770_1_2)&(802_1_2)&(802_2_3)"], ["9_1_2", "(101_1_2)&(634_1_3)", "327_1_2"], ["(774_2_3)", "282_1_1", "282_1_2"]]}, "14879": {"Reaction": "[NH3+]C(CCC(=O)OP(=O)([O-])[O-])C(=O)[O-].Nc1ncnc2c1ncn2C1OC(COP(=O)([O-])OP(=O)([O-])[O-])C(O)C1O>>[NH3+]C(CCC(=O)[O-])C(=O)[O-].Nc1ncnc2c1ncn2C1OC(COP(=O)([O-])OP(=O)([O-])OP(=O)([O-])[O-])C(O)C1O", "Solutions": [["40_1_1&(75_1_1)&(128_1_1)&(197_1_1)&(199_1_1)&(235_1_1)&(303_1_1)&(307_1_1)&(307_1_4)&(309_1_1)&(310_1_1)&(317_1_1)&(318_1_1)&(537_1_2)&(540_1_1)&(643_1_1)"], ["Carboxylic_depro", "(151_1_1)&(201_1_1)&(223_2_1)&(796_1_1)"], ["(178_1_2)&(198_1_2)&(302_1_6)&(534_1_2)&(534_2_2)&(534_3_2)&(534_4_2)&(535_1_2)", "(198_1_1)&(302_1_5)"], ["774_2_3", "(35_1_1)&(58_1_1)&(209_1_1)&(223_1_1)&(365_1_1)&(588_1_1)&(615_1_1)&(632_1_1)&(647_1_1)&(654_1_1)&(663_1_1)&(696_1_1)&(757_1_1)&(760_1_1)"], ["(327_1_2)", "(88_1_1)&88_1_2&(207_1_1)&(327_1_1)"], ["340_1_2&840_1_3", "(229_1_1)"], ["292_1_3&547_1_8", "(178_1_2)&(198_1_2)&(302_1_6)&(534_1_2)&(534_2_2)&(534_3_2)&(534_4_2)&(535_1_2)", "(693_1_1)&693_1_4&794_1_2&838_1_2"], ["791_1_1&794_1_1&837_1_1&838_1_1", "(9_1_2)", "(198_1_1)&(302_1_5)"], ["101_1_1&150_1_1&(150_1_2)", "(88_1_1)&88_1_2&(207_1_1)&(327_1_1)", "(229_1_1)"], ["510_1_1", "(642_1_1)&(823_1_1)&(833_1_1)&(844_1_1)", "(198_1_1)&(302_1_5)"]]}, "14882": {"Reaction": "O=C([O-])C(CS)CS.Nc1ncnc2c1ncn2C1OC(COP(=O)([O-])OP(=O)([O-])OCC2O[CH:41]([n+:41]3[cH:41][cH:41][cH:41][c:41]([C:41]([NH2:41])=[O:41])[cH:41]3)C(O)C2O)C(O)C1O>>O=C([O-])C1CSSC1.Nc1ncnc2c1ncn2C1OC(COP(=O)([O-])OP(=O)([O-])OCC2O[CH:41]([N:41]3[CH:41]=[CH:41][CH2:41][C:41]([C:41]([NH2:41])=[O:41])=[CH:41]3)C(O)C2O)C(O)C1O.[H+]", "Solutions": [["(627_1_4)", "279_1_1", "192_1_2&(192_2_4)&(761_1_6)&(800_1_4)", "279_1_2", "Water_depro"], ["31_2_1&(31_2_10)&122_1_5&126_1_3&761_1_1", "(627_1_4)", "279_1_1", "Oxonium_depro", "279_1_2"], ["388_1_3", "279_1_1", "Oxonium_depro", "(627_1_4)", "279_1_2", "(485_1_2)"], ["(627_1_4)", "Water_depro", "279_1_1", "279_1_2", "(574_1_5)", "22_1_4&(80_1_3)&96_1_4&102_1_6&(106_1_8)&216_1_3&(229_1_5)&(236_1_3)&317_1_5&329_1_2&336_1_3&526_1_2&527_1_2&576_1_2&673_1_2&745_1_7&785_1_2&843_1_2&984_1_3&HisN1_depro"], ["293_1_1", "279_1_1", "Water_depro", "836_2_4", "279_1_2", "(627_1_4)"], ["293_1_1", "279_1_1", "Phosphate_depro", "Oxonium_depro", "279_1_2", "(627_1_4)"], ["Oxonium_depro", "22_1_4&(80_1_3)&96_1_4&102_1_6&(106_1_8)&216_1_3&(229_1_5)&(236_1_3)&317_1_5&329_1_2&336_1_3&526_1_2&527_1_2&576_1_2&673_1_2&745_1_7&785_1_2&843_1_2&984_1_3&HisN1_depro", "279_1_1", "6_1_4&77_1_1&(84_1_6)&(174_1_4)&(225_1_14)&594_1_1&619_1_1&(619_1_6)&746_1_1&(746_1_5)", "(627_1_4)", "279_1_2"], ["Water_depro", "124_1_3&124_1_6&124_1_11&163_2_2&(216_1_2)&239_1_9&239_2_9&(571_1_2)&(765_1_2)&787_1_2&(788_1_2)&791_1_3&(846_1_1)", "279_1_1", "6_1_4&77_1_1&(84_1_6)&(174_1_4)&(225_1_14)&594_1_1&619_1_1&(619_1_6)&746_1_1&(746_1_5)", "(627_1_4)", "279_1_2"], ["Oxonium_depro", "(182_3_3)", "279_1_1", "(627_1_4)", "(236_2_3)&(294_1_3)&Arg_depro", "279_1_2"], ["(627_1_4)", "279_1_1", "(122_1_8)&(122_1_9)&(140_1_13)&(715_1_4)", "(6_1_6)", "279_1_2", "Water_depro"]]}, "14883": {"Reaction": "O=C([O-])C1CSSC1.Nc1ncnc2c1ncn2C1OC(COP(=O)([O-])OP(=O)([O-])OCC2O[CH:41]([N:41]3[CH:41]=[CH:41][CH2:41][C:41]([C:41]([NH2:41])=[O:41])=[CH:41]3)C(O)C2O)C(O)C1O.[H+]>>O=C([O-])C(CS)CS.Nc1ncnc2c1ncn2C1OC(COP(=O)([O-])OP(=O)([O-])OCC2O[CH:41]([n+:41]3[cH:41][cH:41][cH:41][c:41]([C:41]([NH2:41])=[O:41])[cH:41]3)C(O)C2O)C(O)C1O", "Solutions": [["(279_1_2)", "(279_1_1)", "(192_1_2)&192_2_4&761_1_6&800_1_4", "Water_pro", "627_1_4"], ["627_1_4", "(279_1_2)", "Oxonium_pro", "(31_2_1)&31_2_10&(122_1_5)&(126_1_3)&(761_1_1)&Cys_pro", "(279_1_1)"], ["(279_1_2)", "485_1_2", "(279_1_1)", "Oxonium_pro", "627_1_4", "(388_1_3)"], ["574_1_5", "(279_1_2)", "Water_pro", "627_1_4", "(279_1_1)", "(22_1_4)&80_1_3&(96_1_4)&(102_1_6)&106_1_8&(216_1_3)&229_1_5&236_1_3&(317_1_5)&(329_1_2)&(336_1_3)&(526_1_2)&(527_1_2)&(576_1_2)&(673_1_2)&(745_1_7)&(785_1_2)&(843_1_2)&(984_1_3)&HisN1_pro"], ["627_1_4", "(279_1_2)", "(6_1_4)&(77_1_1)&84_1_6&174_1_4&225_1_14&(594_1_1)&(619_1_1)&619_1_6&(746_1_1)&746_1_5", "Oxonium_pro", "(279_1_1)", "(22_1_4)&80_1_3&(96_1_4)&(102_1_6)&106_1_8&(216_1_3)&229_1_5&236_1_3&(317_1_5)&(329_1_2)&(336_1_3)&(526_1_2)&(527_1_2)&(576_1_2)&(673_1_2)&(745_1_7)&(785_1_2)&(843_1_2)&(984_1_3)&HisN1_pro"], ["Water_pro", "182_3_3", "(279_1_2)", "627_1_4", "(239_1_6)&239_1_7&(239_2_6)&239_2_7", "(279_1_1)"], ["Oxonium_pro", "182_3_3", "(279_1_2)", "627_1_4", "236_2_3&294_1_3&Arg_pro", "(279_1_1)"], ["627_1_4", "(279_1_2)", "(56_1_5)&(95_1_4)&97_1_1&157_1_4&159_1_4&163_1_1&167_1_1&168_1_1&254_1_6&308_1_2&(308_1_5)&359_1_2&516_1_1&517_1_1&546_2_2&636_1_1&(636_1_9)&710_1_1&732_1_1&732_2_1&(732_2_4)&836_1_1&917_1_1&996_1_1&1001_1_1", "Water_pro", "(279_1_1)", "(1_1_1)&1_1_4&182_1_3&182_2_3&(190_1_4)&328_1_4&(525_1_1)&(680_1_2)&680_1_6&711_1_5&(803_1_1)&803_1_5&(967_1_1)&967_1_6"], ["627_1_4", "(279_1_2)", "(6_1_4)&(77_1_1)&84_1_6&174_1_4&225_1_14&(594_1_1)&(619_1_1)&619_1_6&(746_1_1)&746_1_5", "Water_pro", "(279_1_1)", "(124_1_3)&(124_1_6)&(124_1_11)&(163_2_2)&216_1_2&(239_1_9)&(239_2_9)&571_1_2&765_1_2&(787_1_2)&788_1_2&(791_1_3)&846_1_1"], ["Water_pro", "(836_2_4)", "627_1_4", "(293_1_1)", "(279_1_2)", "(279_1_1)"]]}, "14886": {"Reaction": "CNC(CCCNC(=[NH2+])NC1OC(COP(=O)([O-])OP(=O)([O-])OCC2OC(n3cnc4c(N)ncnc43)C(O)C2O)C(O)C1O)C(C)=O.[OH2:1]>>Nc1ncnc2c1ncn2C1OC(COP(=O)([O-])OP(=O)([O-])OCC2OC(O)C(O)C2O)C(O)C1O.CNC(CCCNC(N)=[NH2+])C(C)=O", "Solutions": [["(618_1_1)", "683_1_5"], ["(824_1_2)", "27_2_1", "(622_1_1)&695_1_2&787_2_2&787_3_2&(802_2_1)"], ["(824_1_2)", "690_1_2", "203_2_2&690_1_3&819_1_2"], ["(618_1_1)", "185_1_8&(680_1_1)&(880_1_1)", "19_2_1&559_1_1&561_1_1&644_1_1"], ["(824_1_2)", "(690_1_1)", "19_2_1&559_1_1&561_1_1&644_1_1"], ["(10_1_3)&(28_1_1)&39_1_2&(42_1_3)&87_2_2&(160_1_2)&(324_2_4)&(832_1_1)&(947_1_3)", "(618_1_1)", "741_1_2"], ["45_1_1&(45_1_2)&548_1_1", "36_1_2&548_1_2", "(824_1_2)", "(690_1_1)"], ["(360_1_2)", "(360_1_1)", "683_1_5", "224_1_1&524_1_1&525_1_4&525_2_1&1005_1_1"], ["829_1_1", "(824_1_2)", "829_1_2", "(690_1_1)"], ["(618_1_1)", "95_1_2", "(56_1_2)", "203_2_2&690_1_3&819_1_2"]]}, "14887": {"Reaction": "Nc1ncnc2c1ncn2C1OC(COP(=O)([O-])OP(=O)([O-])OCC2OC(O)C(O)C2O)C(O)C1O.CNC(CCCNC(N)=[NH2+])C(C)=O>>CNC(CCCNC(=[NH2+])NC1OC(COP(=O)([O-])OP(=O)([O-])OCC2OC(n3cnc4c(N)ncnc43)C(O)C2O)C(O)C1O)C(C)=O.[OH2:1]", "Solutions": [["(683_1_5)", "618_1_1"], ["622_1_1&(695_1_2)&(787_2_2)&(787_3_2)&802_2_1", "824_1_2", "(27_2_1)"], ["(203_2_2)&(690_1_3)&(819_1_2)", "(690_1_2)", "824_1_2"], ["(19_2_1)&(559_1_1)&(561_1_1)&(644_1_1)", "690_1_1", "824_1_2"], ["(19_2_1)&(559_1_1)&(561_1_1)&(644_1_1)", "(185_1_8)&680_1_1&880_1_1", "618_1_1"], ["10_1_3&28_1_1&(39_1_2)&42_1_3&(87_2_2)&160_1_2&324_2_4&832_1_1&947_1_3", "(741_1_2)", "618_1_1"], ["(802_2_2)", "48_1_1&802_1_1", "(27_2_1)", "824_1_2"], ["690_1_1", "(829_1_1)", "824_1_2", "(829_1_2)"], ["622_1_1&(695_1_2)&(787_2_2)&(787_3_2)&802_2_1", "824_1_2", "202_1_3&778_1_1", "(642_1_1)&(823_1_1)&(833_1_1)&(844_1_1)"], ["(203_2_2)&(690_1_3)&(819_1_2)", "(203_2_1)&(764_1_1)&(774_2_1)&(819_1_1)", "690_1_1", "824_1_2"]]}, "14894": {"Reaction": "[NH3+]CCCC([NH3+])C(=O)[O-]>>CC([NH3+])CC([NH3+])C(=O)[O-]", "Solutions": ["took too long"]}, "14895": {"Reaction": "CC([NH3+])CC([NH3+])C(=O)[O-]>>[NH3+]CCCC([NH3+])C(=O)[O-]", "Solutions": ["took too long"]}, "14902": {"Reaction": "CC(C)=CCCC(C)=CCCC(C)=CCCC(C)=CCOP(=O)([O-])OP(=O)([O-])[O-]>>CC1=CCCC(C)=CC2C(CCC(C)=CCC1)C2(C)C.O=P([O-])([O-])OP(=O)([O-])O", "Solutions": [["264_1_1", "264_1_2", "264_1_3"], ["89_1_1&253_1_1&259_1_1&265_1_1", "222_1_4&955_1_2", "262_1_4", "264_1_3"], ["222_1_4&955_1_2", "261_1_1", "263_1_4", "264_1_3"], ["264_1_1", "(259_1_3)&262_1_2&263_1_2", "263_1_3", "264_1_3"], ["264_1_1", "263_1_4", "259_1_4", "264_1_3"], ["222_1_4&955_1_2", "262_1_1&263_1_1", "264_1_2", "264_1_3"], ["264_1_1", "(262_1_1)&(263_1_1)", "261_1_1", "263_1_4", "264_1_3"], ["264_1_1", "(259_1_3)&262_1_2&263_1_2", "(259_1_2)&262_1_3", "262_1_4", "264_1_3"], ["264_1_1", "(262_1_1)&(263_1_1)", "89_1_1&253_1_1&259_1_1&265_1_1", "262_1_4", "264_1_3"], ["264_1_1", "254_1_4", "(263_1_5)", "259_1_4", "264_1_3"]]}, "14903": {"Reaction": "CC1=CCCC(C)=CC2C(CCC(C)=CCC1)C2(C)C.O=P([O-])([O-])OP(=O)([O-])O>>CC(C)=CCCC(C)=CCCC(C)=CCCC(C)=CCOP(=O)([O-])OP(=O)([O-])[O-]", "Solutions": [["(264_1_3)", "(264_1_2)", "(264_1_1)"], ["(264_1_3)", "(263_1_3)", "259_1_3&(262_1_2)&(263_1_2)", "(264_1_1)"], ["(264_1_3)", "(263_1_4)", "(259_1_4)", "(264_1_1)"], ["(222_1_4)&(955_1_2)", "(264_1_3)", "(262_1_4)", "(89_1_1)&(253_1_1)&(259_1_1)&(265_1_1)"], ["(222_1_4)&(955_1_2)", "(264_1_3)", "(263_1_4)", "(261_1_1)"], ["(222_1_4)&(955_1_2)", "(264_1_3)", "(264_1_2)", "(262_1_1)&(263_1_1)"], ["261_1_3", "(254_1_3)", "(264_1_2)", "(264_1_1)", "557_2_3&(933_1_6)"], ["(264_1_3)", "(262_1_4)", "(89_1_1)&(253_1_1)&(259_1_1)&(265_1_1)", "262_1_1&263_1_1", "(264_1_1)"], ["265_1_5", "(254_1_3)", "(27_2_2)&(35_1_2)&(48_1_2)&(58_1_2)&(86_1_2)&222_1_6&(282_1_3)&577_1_2&695_1_3&754_1_2&(757_1_2)&(770_1_2)&(802_1_2)&(802_2_3)", "(264_1_2)", "(262_1_1)&(263_1_1)"], ["(264_1_3)", "(264_1_2)", "(262_1_1)&(263_1_1)", "955_1_1", "(41_1_1)&(161_1_1)&(164_1_2)&(233_1_1)&(233_1_2)&(300_1_2)&(564_1_2)&(989_1_1)"]]}, "14906": {"Reaction": "[NH3+]C1OC(COP(=O)([O-])[O-])C(O)C1O.[NH3+]C(CCC(=O)[O-])C(=O)[O-].O=P([O-])([O-])OP(=O)([O-])O>>O=P([O-])([O-])OCC1OC(OP(=O)([O-])OP(=O)([O-])[O-])C(O)C1O.NC(=O)CCC([NH3+])C(=O)[O-].[OH2:1]", "Solutions": [["Carboxylic_pro", "AmineC1_sugar_depro", "(214_1_5)", "75_1_2", "(170_1_1)&(171_1_1)&(591_1_1)&(595_1_1)&(626_1_1)&(641_1_1)&(657_1_1)&(706_1_1)"], ["AmineC1_sugar_depro", "(214_1_5)", "Carboxylic_pro", "75_1_2", "(27_2_1)", "317_1_4"], ["(22_1_4)&80_1_3&(96_1_4)&(102_1_6)&106_1_8&(216_1_3)&229_1_5&236_1_3&(317_1_5)&(329_1_2)&(336_1_3)&(526_1_2)&(527_1_2)&(576_1_2)&(673_1_2)&(745_1_7)&(785_1_2)&(843_1_2)&(984_1_3)&HisN1_pro", "AmineC1_sugar_depro", "(292_1_3)&(547_1_8)", "(214_1_5)", "75_1_2", "(170_1_1)&(171_1_1)&(591_1_1)&(595_1_1)&(626_1_1)&(641_1_1)&(657_1_1)&(706_1_1)"], ["(22_1_4)&80_1_3&(96_1_4)&(102_1_6)&106_1_8&(216_1_3)&229_1_5&236_1_3&(317_1_5)&(329_1_2)&(336_1_3)&(526_1_2)&(527_1_2)&(576_1_2)&(673_1_2)&(745_1_7)&(785_1_2)&(843_1_2)&(984_1_3)&HisN1_pro", "AmineC1_sugar_depro", "(774_2_3)", "(214_1_5)", "75_1_2", "(176_1_1)&(821_2_1)"], ["AmineC1_sugar_depro", "(774_2_3)", "8_1_6&50_1_3&50_2_3&111_1_8&(261_1_5)&331_1_5&(593_1_3)&(775_1_2)&(873_1_3)&890_1_3&Lys_pro", "(214_1_5)", "75_1_2", "(455_1_1)"], ["Carboxylic_pro", "AmineC1_sugar_depro", "(10_1_3)&(28_1_1)&39_1_2&(42_1_3)&87_2_2&(160_1_2)&(324_2_4)&(832_1_1)&(947_1_3)", "(214_1_5)", "75_1_2", "(176_1_1)&(821_2_1)"], ["AmineC1_sugar_depro", "Carboxylic_pro", "(174_1_3)&(746_1_4)", "(214_1_5)", "(149_1_2)&(234_1_3)&(283_1_3)&(314_1_2)", "(149_1_1)&149_1_4&(174_1_1)&(746_1_2)&(761_1_2)&761_1_5"], ["4_1_1&(13_1_4)&(19_1_1)&(36_1_3)&49_1_7&(68_1_4)&(99_1_7)&(100_1_5)&(107_1_7)&116_1_1&(116_1_3)&(141_1_3)&(141_1_6)&(141_1_8)&(141_1_11)&(159_1_3)&(159_1_6)&(166_1_4)&(171_1_3)&(209_1_2)&(223_1_8)&244_1_3&(332_1_2)&(339_1_2)&(345_1_5)&(365_1_2)&(507_1_3)&(525_1_6)&(525_2_4)&(546_1_4)&(546_2_6)&(570_1_2)&(588_1_2)&(610_1_2)&(615_1_2)&(627_1_5)&(632_1_2)&(647_1_2)&(654_1_2)&(663_1_2)&(665_1_3)&(696_1_2)&(702_1_6)&(801_1_2)&(809_1_6)&(824_1_3)&(824_2_2)&(844_1_2)&(904_1_3)&(916_1_3)&(951_1_5)&Asp/Glu_pro", "AmineC1_sugar_depro", "(774_2_3)", "(214_1_5)", "75_1_2", "(170_1_1)&(171_1_1)&(591_1_1)&(595_1_1)&(626_1_1)&(641_1_1)&(657_1_1)&(706_1_1)"], ["AmineC1_sugar_depro", "Carboxylic_pro", "7_2_4&7_3_5&(90_1_1)&90_1_6&(148_1_1)&148_1_9&(148_2_1)&148_2_9&325_1_1&(325_1_2)&(550_1_1)&592_1_2&613_1_2&(889_1_4)", "(214_1_5)", "75_1_2", "(455_1_1)"], ["Carboxylic_pro", "AmineC1_sugar_depro", "(214_1_5)", "75_1_2", "636_1_7", "(175_1_1)&(396_1_1)&(821_1_1)"]]}, "14907": {"Reaction": "O=P([O-])([O-])OCC1OC(OP(=O)([O-])OP(=O)([O-])[O-])C(O)C1O.NC(=O)CCC([NH3+])C(=O)[O-].[OH2:1]>>[NH3+]C1OC(COP(=O)([O-])[O-])C(O)C1O.[NH3+]C(CCC(=O)[O-])C(=O)[O-].O=P([O-])([O-])OP(=O)([O-])O", "Solutions": [["170_1_1&171_1_1&591_1_1&595_1_1&626_1_1&641_1_1&657_1_1&706_1_1", "(75_1_2)", "Carboxylic_depro", "214_1_5", "AmineC1_sugar_pro"], ["176_1_1&821_2_1", "(75_1_2)", "774_2_3", "214_1_5", "AmineC1_sugar_pro", "22_1_4&(80_1_3)&96_1_4&102_1_6&(106_1_8)&216_1_3&(229_1_5)&(236_1_3)&317_1_5&329_1_2&336_1_3&526_1_2&527_1_2&576_1_2&673_1_2&745_1_7&785_1_2&843_1_2&984_1_3&HisN1_depro"], ["170_1_1&171_1_1&591_1_1&595_1_1&626_1_1&641_1_1&657_1_1&706_1_1", "(75_1_2)", "292_1_3&547_1_8", "214_1_5", "AmineC1_sugar_pro", "22_1_4&(80_1_3)&96_1_4&102_1_6&(106_1_8)&216_1_3&(229_1_5)&(236_1_3)&317_1_5&329_1_2&336_1_3&526_1_2&527_1_2&576_1_2&673_1_2&745_1_7&785_1_2&843_1_2&984_1_3&HisN1_depro"], ["170_1_1&171_1_1&591_1_1&595_1_1&626_1_1&641_1_1&657_1_1&706_1_1", "(75_1_2)", "774_2_3", "214_1_5", "AmineC1_sugar_pro", "(4_1_1)&13_1_4&19_1_1&36_1_3&(49_1_7)&68_1_4&99_1_7&100_1_5&107_1_7&(116_1_1)&116_1_3&141_1_3&141_1_6&141_1_8&141_1_11&159_1_3&159_1_6&166_1_4&171_1_3&209_1_2&223_1_8&(244_1_3)&332_1_2&339_1_2&345_1_5&365_1_2&507_1_3&525_1_6&525_2_4&546_1_4&546_2_6&570_1_2&588_1_2&610_1_2&615_1_2&627_1_5&632_1_2&647_1_2&654_1_2&663_1_2&665_1_3&696_1_2&702_1_6&801_1_2&809_1_6&824_1_3&824_2_2&844_1_2&904_1_3&916_1_3&951_1_5&Asp/Glu_depro"], ["170_1_1&171_1_1&591_1_1&595_1_1&626_1_1&641_1_1&657_1_1&706_1_1", "(286_1_10)&978_1_1&Amine_secondary_depro", "(75_1_2)", "176_1_3&591_1_3&626_1_3&641_1_3&657_1_3&706_1_3", "214_1_5", "AmineC1_sugar_pro"], ["(8_1_6)&(50_1_3)&(50_2_3)&(111_1_8)&261_1_5&(331_1_5)&593_1_3&775_1_2&873_1_3&(890_1_3)&Lys_depro", "455_1_1", "(75_1_2)", "774_2_3", "214_1_5", "AmineC1_sugar_pro"], ["170_1_1&171_1_1&591_1_1&595_1_1&626_1_1&641_1_1&657_1_1&706_1_1", "(75_1_2)", "214_1_5", "AmineC1_sugar_pro", "40_1_1&(75_1_1)&(128_1_1)&(197_1_1)&(199_1_1)&(235_1_1)&(303_1_1)&(307_1_1)&(307_1_4)&(309_1_1)&(310_1_1)&(317_1_1)&(318_1_1)&(537_1_2)&(540_1_1)&(643_1_1)", "151_1_1&201_1_1&223_2_1&796_1_1"], ["170_1_1&171_1_1&591_1_1&595_1_1&626_1_1&641_1_1&657_1_1&706_1_1", "(108_1_6)&255_1_1&303_1_3&(319_1_3)&(346_1_5)&604_1_3&604_1_6&604_1_9&691_1_3&(725_1_2)&867_1_2", "(75_1_2)", "214_1_5", "AmineC1_sugar_pro", "(993_1_1)"], ["170_1_1&171_1_1&591_1_1&595_1_1&626_1_1&641_1_1&657_1_1&706_1_1", "(75_1_2)", "214_1_5", "(80_1_1)", "AmineC1_sugar_pro", "(353_1_4)"], ["170_1_1&171_1_1&591_1_1&595_1_1&626_1_1&641_1_1&657_1_1&706_1_1", "(75_1_2)", "275_1_10", "214_1_5", "AmineC1_sugar_pro", "(274_1_12)&(298_1_6)&(333_1_7)"]]}, "14910": {"Reaction": "O=C([O-])C(O)C(O)C(O)C(O)CO.Nc1ncnc2c1ncn2C1OC(COP(=O)([O-])OP(=O)([O-])OCC2O[CH:41]([n+:41]3[cH:41][cH:41][cH:41][c:41]([C:41]([NH2:41])=[O:41])[cH:41]3)C(O)C2O)C(O)C1OP(=O)([O-])[O-]>>O=CC(O)C(O)C(O)C(O)C(=O)[O-].Nc1ncnc2c1ncn2C1OC(COP(=O)([O-])OP(=O)([O-])OCC2O[CH:41]([N:41]3[CH:41]=[CH:41][CH2:41][C:41]([C:41]([NH2:41])=[O:41])=[CH:41]3)C(O)C2O)C(O)C1OP(=O)([O-])[O-].[H+]", "Solutions": [["Oxonium_depro", "312_1_1", "(308_1_3)"], ["Oxonium_depro", "(8_1_6)&(50_1_3)&(50_2_3)&(111_1_8)&261_1_5&(331_1_5)&593_1_3&775_1_2&873_1_3&(890_1_3)&Lys_depro", "92_2_1&(93_2_3)"], ["256_1_1", "87_2_6&(159_1_2)&159_1_5", "Oxonium_depro"], ["124_1_3&124_1_6&124_1_11&163_2_2&(216_1_2)&239_1_9&239_2_9&(571_1_2)&(765_1_2)&787_1_2&(788_1_2)&791_1_3&(846_1_1)", "Water_depro", "741_1_1"], ["255_1_2&(725_1_1)", "(108_1_6)&255_1_1&303_1_3&(319_1_3)&(346_1_5)&604_1_3&604_1_6&604_1_9&691_1_3&(725_1_2)&867_1_2", "Oxonium_depro"], ["22_1_4&(80_1_3)&96_1_4&102_1_6&(106_1_8)&216_1_3&(229_1_5)&(236_1_3)&317_1_5&329_1_2&336_1_3&526_1_2&527_1_2&576_1_2&673_1_2&745_1_7&785_1_2&843_1_2&984_1_3&HisN1_depro", "Oxonium_depro", "741_1_1"], ["(4_1_1)&13_1_4&19_1_1&36_1_3&(49_1_7)&68_1_4&99_1_7&100_1_5&107_1_7&(116_1_1)&116_1_3&141_1_3&141_1_6&141_1_8&141_1_11&159_1_3&159_1_6&166_1_4&171_1_3&209_1_2&223_1_8&(244_1_3)&332_1_2&339_1_2&345_1_5&365_1_2&507_1_3&525_1_6&525_2_4&546_1_4&546_2_6&570_1_2&588_1_2&610_1_2&615_1_2&627_1_5&632_1_2&647_1_2&654_1_2&663_1_2&665_1_3&696_1_2&702_1_6&801_1_2&809_1_6&824_1_3&824_2_2&844_1_2&904_1_3&916_1_3&951_1_5&Asp/Glu_depro", "92_1_1&(93_1_3)&(93_3_3)", "Oxonium_depro"], ["Water_depro", "92_1_1&(93_1_3)&(93_3_3)", "56_1_5&95_1_4&(97_1_1)&(157_1_4)&(159_1_4)&(163_1_1)&(167_1_1)&(168_1_1)&(254_1_6)&(308_1_2)&308_1_5&(359_1_2)&(516_1_1)&(517_1_1)&(546_2_2)&(636_1_1)&636_1_9&(710_1_1)&(732_1_1)&(732_2_1)&732_2_4&(836_1_1)&(917_1_1)&(996_1_1)&(1001_1_1)"], ["255_1_2&(725_1_1)", "Water_depro", "(566_1_2)"], ["184_1_3&184_2_2&230_1_1&230_1_5&(230_1_16)&(721_1_2)&890_1_1", "92_2_1&(93_2_3)", "Water_depro"]]}, "14911": {"Reaction": "O=CC(O)C(O)C(O)C(O)C(=O)[O-].Nc1ncnc2c1ncn2C1OC(COP(=O)([O-])OP(=O)([O-])OCC2O[CH:41]([N:41]3[CH:41]=[CH:41][CH2:41][C:41]([C:41]([NH2:41])=[O:41])=[CH:41]3)C(O)C2O)C(O)C1OP(=O)([O-])[O-].[H+]>>O=C([O-])C(O)C(O)C(O)C(O)CO.Nc1ncnc2c1ncn2C1OC(COP(=O)([O-])OP(=O)([O-])OCC2O[CH:41]([n+:41]3[cH:41][cH:41][cH:41][c:41]([C:41]([NH2:41])=[O:41])[cH:41]3)C(O)C2O)C(O)C1OP(=O)([O-])[O-]", "Solutions": [["Oxonium_pro", "308_1_3", "(312_1_1)"], ["(22_1_4)&80_1_3&(96_1_4)&(102_1_6)&106_1_8&(216_1_3)&229_1_5&236_1_3&(317_1_5)&(329_1_2)&(336_1_3)&(526_1_2)&(527_1_2)&(576_1_2)&(673_1_2)&(745_1_7)&(785_1_2)&(843_1_2)&(984_1_3)&HisN1_pro", "(741_1_1)", "Oxonium_pro"], ["Oxonium_pro", "(92_2_1)&93_2_3", "8_1_6&50_1_3&50_2_3&111_1_8&(261_1_5)&331_1_5&(593_1_3)&(775_1_2)&(873_1_3)&890_1_3&Lys_pro"], ["(124_1_3)&(124_1_6)&(124_1_11)&(163_2_2)&216_1_2&(239_1_9)&(239_2_9)&571_1_2&765_1_2&(787_1_2)&788_1_2&(791_1_3)&846_1_1", "(741_1_1)", "Water_pro"], ["(184_1_3)&(184_2_2)&(230_1_1)&(230_1_5)&230_1_16&721_1_2&(890_1_1)", "Water_pro", "(92_2_1)&93_2_3"], ["(256_1_1)", "Oxonium_pro", "(87_2_6)&159_1_2&(159_1_5)"], ["Water_pro", "308_1_3", "890_1_2"], ["(255_1_2)&725_1_1", "Oxonium_pro", "108_1_6&(255_1_1)&(303_1_3)&319_1_3&346_1_5&(604_1_3)&(604_1_6)&(604_1_9)&(691_1_3)&725_1_2&(867_1_2)&Tys_pro"], ["4_1_1&(13_1_4)&(19_1_1)&(36_1_3)&49_1_7&(68_1_4)&(99_1_7)&(100_1_5)&(107_1_7)&116_1_1&(116_1_3)&(141_1_3)&(141_1_6)&(141_1_8)&(141_1_11)&(159_1_3)&(159_1_6)&(166_1_4)&(171_1_3)&(209_1_2)&(223_1_8)&244_1_3&(332_1_2)&(339_1_2)&(345_1_5)&(365_1_2)&(507_1_3)&(525_1_6)&(525_2_4)&(546_1_4)&(546_2_6)&(570_1_2)&(588_1_2)&(610_1_2)&(615_1_2)&(627_1_5)&(632_1_2)&(647_1_2)&(654_1_2)&(663_1_2)&(665_1_3)&(696_1_2)&(702_1_6)&(801_1_2)&(809_1_6)&(824_1_3)&(824_2_2)&(844_1_2)&(904_1_3)&(916_1_3)&(951_1_5)&Asp/Glu_pro", "Oxonium_pro", "(92_1_1)&93_1_3&93_3_3"], ["Water_pro", "(56_1_5)&(95_1_4)&97_1_1&157_1_4&159_1_4&163_1_1&167_1_1&168_1_1&254_1_6&308_1_2&(308_1_5)&359_1_2&516_1_1&517_1_1&546_2_2&636_1_1&(636_1_9)&710_1_1&732_1_1&732_2_1&(732_2_4)&836_1_1&917_1_1&996_1_1&1001_1_1", "(92_1_1)&93_1_3&93_3_3"]]}, "14918": {"Reaction": "C=C(CCC(C)C1CCC2(C)C3=C(CCC12C)C1(C)CCC(O)C(C)C1CC3)C(C)C.O=P([O-])([O-])OCC(O)C(O)C(O)[CH2:40][N:40]1[c:40]2[cH:40][c:40]([CH3:40])[c:40]([CH3:40])[cH:40][c:40]2[NH:40][c:40]2[c:40]1[nH:40][c:40](=[O:40])[nH:40][c:40]2=[O:40].O=P([O-])([O-])OCC(O)C(O)C(O)[CH2:40][N:40]1[c:40]2[cH:40][c:40]([CH3:40])[c:40]([CH3:40])[cH:40][c:40]2[NH:40][c:40]2[c:40]1[nH:40][c:40](=[O:40])[nH:40][c:40]2=[O:40].O=P([O-])([O-])OCC(O)C(O)C(O)[CH2:40][N:40]1[c:40]2[cH:40][c:40]([CH3:40])[c:40]([CH3:40])[cH:40][c:40]2[NH:40][c:40]2[c:40]1[nH:40][c:40](=[O:40])[nH:40][c:40]2=[O:40].[O:57]=[O:57].[O:57]=[O:57].[O:57]=[O:57]>>C=C(CCC(C)C1CC=C2C3=C(CCC21C)C1(C)CCC(O)C(C)C1CC3)C(C)C.O=C[O-].O=P([O-])([O-])OCC(O)C(O)C(O)[CH2:40][n:40]1[c:40]2[n:40][c:40](=[O:40])[n-:40][c:40](=[O:40])[c:40]-2[n:40][c:40]2[cH:40][c:40]([CH3:40])[c:40]([CH3:40])[cH:40][c:40]21.O=P([O-])([O-])OCC(O)C(O)C(O)[CH2:40][n:40]1[c:40]2[n:40][c:40](=[O:40])[n-:40][c:40](=[O:40])[c:40]-2[n:40][c:40]2[cH:40][c:40]([CH3:40])[c:40]([CH3:40])[cH:40][c:40]21.O=P([O-])([O-])OCC(O)C(O)C(O)[CH2:40][n:40]1[c:40]2[n:40][c:40](=[O:40])[n-:40][c:40](=[O:40])[c:40]-2[n:40][c:40]2[cH:40][c:40]([CH3:40])[c:40]([CH3:40])[cH:40][c:40]21.[OH2:1].[OH2:1].[OH2:1].[OH2:1].[H+].[H+].[H+].[H+]", "Solutions": ["infeasible"]}, "14919": {"Reaction": "C=C(CCC(C)C1CC=C2C3=C(CCC21C)C1(C)CCC(O)C(C)C1CC3)C(C)C.O=C[O-].O=P([O-])([O-])OCC(O)C(O)C(O)[CH2:40][n:40]1[c:40]2[n:40][c:40](=[O:40])[n-:40][c:40](=[O:40])[c:40]-2[n:40][c:40]2[cH:40][c:40]([CH3:40])[c:40]([CH3:40])[cH:40][c:40]21.O=P([O-])([O-])OCC(O)C(O)C(O)[CH2:40][n:40]1[c:40]2[n:40][c:40](=[O:40])[n-:40][c:40](=[O:40])[c:40]-2[n:40][c:40]2[cH:40][c:40]([CH3:40])[c:40]([CH3:40])[cH:40][c:40]21.O=P([O-])([O-])OCC(O)C(O)C(O)[CH2:40][n:40]1[c:40]2[n:40][c:40](=[O:40])[n-:40][c:40](=[O:40])[c:40]-2[n:40][c:40]2[cH:40][c:40]([CH3:40])[c:40]([CH3:40])[cH:40][c:40]21.[OH2:1].[OH2:1].[OH2:1].[OH2:1].[H+].[H+].[H+].[H+]>>C=C(CCC(C)C1CCC2(C)C3=C(CCC12C)C1(C)CCC(O)C(C)C1CC3)C(C)C.O=P([O-])([O-])OCC(O)C(O)C(O)[CH2:40][N:40]1[c:40]2[cH:40][c:40]([CH3:40])[c:40]([CH3:40])[cH:40][c:40]2[NH:40][c:40]2[c:40]1[nH:40][c:40](=[O:40])[nH:40][c:40]2=[O:40].O=P([O-])([O-])OCC(O)C(O)C(O)[CH2:40][N:40]1[c:40]2[cH:40][c:40]([CH3:40])[c:40]([CH3:40])[cH:40][c:40]2[NH:40][c:40]2[c:40]1[nH:40][c:40](=[O:40])[nH:40][c:40]2=[O:40].O=P([O-])([O-])OCC(O)C(O)C(O)[CH2:40][N:40]1[c:40]2[cH:40][c:40]([CH3:40])[c:40]([CH3:40])[cH:40][c:40]2[NH:40][c:40]2[c:40]1[nH:40][c:40](=[O:40])[nH:40][c:40]2=[O:40].[O:57]=[O:57].[O:57]=[O:57].[O:57]=[O:57]", "Solutions": ["infeasible"]}, "14922": {"Reaction": "O=C([O-])Cc1c[nH]c2ccccc12.O=c1ccn(C2OC(COP(=O)([O-])OP(=O)([O-])OC3OC(CO)C(O)C(O)C3O)C(O)C2O)c(=O)[nH]1>>O=C(Cc1c[nH]c2ccccc12)OC1OC(CO)C(O)C(O)C1O.O=c1ccn(C2OC(COP(=O)([O-])OP(=O)([O-])[O-])C(O)C2O)c(=O)[nH]1", "Solutions": [["(774_2_3)", "339_1_1&570_1_1&(649_1_1)&770_1_1&801_1_1&970_1_1"], ["340_1_1", "(292_1_3)&(547_1_8)"], ["(40_1_1)&75_1_1&128_1_1&197_1_1&199_1_1&235_1_1&303_1_1&307_1_1&307_1_4&309_1_1&310_1_1&317_1_1&318_1_1&537_1_2&540_1_1&643_1_1", "339_1_1&570_1_1&(649_1_1)&770_1_1&801_1_1&970_1_1", "(35_1_1)&(58_1_1)&(209_1_1)&(223_1_1)&(365_1_1)&(588_1_1)&(615_1_1)&(632_1_1)&(647_1_1)&(654_1_1)&(663_1_1)&(696_1_1)&(757_1_1)&(760_1_1)"], ["(292_1_3)&(547_1_8)", "339_1_1&570_1_1&(649_1_1)&770_1_1&801_1_1&970_1_1", "(10_1_3)&(28_1_1)&39_1_2&(42_1_3)&87_2_2&(160_1_2)&(324_2_4)&(832_1_1)&(947_1_3)"], ["339_1_1&570_1_1&(649_1_1)&770_1_1&801_1_1&970_1_1", "34_1_7", "56_1_5&95_1_4&(97_1_1)&(157_1_4)&(159_1_4)&(163_1_1)&(167_1_1)&(168_1_1)&(254_1_6)&(308_1_2)&308_1_5&(359_1_2)&(516_1_1)&(517_1_1)&(546_2_2)&(636_1_1)&636_1_9&(710_1_1)&(732_1_1)&(732_2_1)&732_2_4&(836_1_1)&(917_1_1)&(996_1_1)&(1001_1_1)"], ["340_1_1", "229_1_1", "(202_1_3)&(778_1_1)"], ["(275_1_10)", "280_1_7", "340_1_1"], ["(292_1_3)&(547_1_8)", "197_1_2&568_1_1", "(340_1_2)&(840_1_3)"], ["(19_2_1)&(559_1_1)&(561_1_1)&(644_1_1)", "27_2_1", "(774_2_3)"], ["339_1_1&570_1_1&(649_1_1)&770_1_1&801_1_1&970_1_1", "(4_1_1)&13_1_4&19_1_1&36_1_3&(49_1_7)&68_1_4&99_1_7&100_1_5&107_1_7&(116_1_1)&116_1_3&141_1_3&141_1_6&141_1_8&141_1_11&159_1_3&159_1_6&166_1_4&171_1_3&209_1_2&223_1_8&(244_1_3)&332_1_2&339_1_2&345_1_5&365_1_2&507_1_3&525_1_6&525_2_4&546_1_4&546_2_6&570_1_2&588_1_2&610_1_2&615_1_2&627_1_5&632_1_2&647_1_2&654_1_2&663_1_2&665_1_3&696_1_2&702_1_6&801_1_2&809_1_6&824_1_3&824_2_2&844_1_2&904_1_3&916_1_3&951_1_5&Asp/Glu_depro", "Carboxylic_pro"]]}, "14923": {"Reaction": "O=C(Cc1c[nH]c2ccccc12)OC1OC(CO)C(O)C(O)C1O.O=c1ccn(C2OC(COP(=O)([O-])OP(=O)([O-])[O-])C(O)C2O)c(=O)[nH]1>>O=C([O-])Cc1c[nH]c2ccccc12.O=c1ccn(C2OC(COP(=O)([O-])OP(=O)([O-])OC3OC(CO)C(O)C(O)C3O)C(O)C2O)c(=O)[nH]1", "Solutions": [["774_2_3", "(339_1_1)&(570_1_1)&649_1_1&(770_1_1)&(801_1_1)&(970_1_1)"], ["(340_1_1)", "292_1_3&547_1_8"], ["19_2_1&559_1_1&561_1_1&644_1_1", "(955_1_1)", "(993_1_1)"], ["292_1_3&547_1_8", "(339_1_1)&(570_1_1)&649_1_1&(770_1_1)&(801_1_1)&(970_1_1)", "10_1_3&28_1_1&(39_1_2)&42_1_3&(87_2_2)&160_1_2&324_2_4&832_1_1&947_1_3"], ["774_2_3", "203_2_1&764_1_1&774_2_1&819_1_1", "244_1_2&(368_2_1)&368_2_6&(368_3_1)&368_3_7&368_4_3&(873_1_1)"], ["19_2_1&559_1_1&561_1_1&644_1_1", "(27_2_1)", "774_2_3"], ["(340_1_1)", "(83_1_2)&(528_1_2)", "(310_1_2)"], ["774_2_3", "27_2_2&35_1_2&48_1_2&58_1_2&86_1_2&(222_1_6)&282_1_3&(577_1_2)&(695_1_3)&(754_1_2)&757_1_2&770_1_2&802_1_2&802_2_3", "(197_1_2)&(568_1_1)"], ["(340_1_1)", "202_1_3&778_1_1", "(229_1_1)"], ["(340_1_1)", "5_1_1&94_1_1&169_1_1&973_1_5", "(80_1_1)"]]}, "14926": {"Reaction": "O=P([O-])([O-])OCC(O)C(O)C(O)C(O)CO.Nc1ncnc2c1ncn2C1OC(COP(=O)([O-])OP(=O)([O-])OCC2O[CH:41]([n+:41]3[cH:41][cH:41][cH:41][c:41]([C:41]([NH2:41])=[O:41])[cH:41]3)C(O)C2O)C(O)C1OP(=O)([O-])[O-]>>O=P([O-])([O-])OCC1OC(O)C(O)C(O)C1O.Nc1ncnc2c1ncn2C1OC(COP(=O)([O-])OP(=O)([O-])OCC2O[CH:41]([N:41]3[CH:41]=[CH:41][CH2:41][C:41]([C:41]([NH2:41])=[O:41])=[CH:41]3)C(O)C2O)C(O)C1OP(=O)([O-])[O-].[H+]", "Solutions": [["92_1_1&(93_1_3)&(93_3_3)", "(95_1_1)", "Water_depro"], ["92_1_1&(93_1_3)&(93_3_3)", "(351_1_1)&351_1_2", "Water_depro", "124_1_3&124_1_6&124_1_11&163_2_2&(216_1_2)&239_1_9&239_2_9&(571_1_2)&(765_1_2)&787_1_2&(788_1_2)&791_1_3&(846_1_1)"], ["741_1_1", "184_1_3&184_2_2&230_1_1&230_1_5&(230_1_16)&(721_1_2)&890_1_1", "Water_depro", "(842_1_1)"], ["92_1_1&(93_1_3)&(93_3_3)", "4_1_5&(4_1_8)&584_1_2&621_1_3&HisN3_depro", "Oxonium_depro", "(308_1_1)"], ["92_1_1&(93_1_3)&(93_3_3)", "Water_depro", "56_1_5&95_1_4&(97_1_1)&(157_1_4)&(159_1_4)&(163_1_1)&(167_1_1)&(168_1_1)&(254_1_6)&(308_1_2)&308_1_5&(359_1_2)&(516_1_1)&(517_1_1)&(546_2_2)&(636_1_1)&636_1_9&(710_1_1)&(732_1_1)&(732_2_1)&732_2_4&(836_1_1)&(917_1_1)&(996_1_1)&(1001_1_1)", "185_1_8&(680_1_1)&(880_1_1)"], ["Oxonium_depro", "92_2_1&(93_2_3)", "185_1_8&(680_1_1)&(880_1_1)", "(8_1_6)&(50_1_3)&(50_2_3)&(111_1_8)&261_1_5&(331_1_5)&593_1_3&775_1_2&873_1_3&(890_1_3)&Lys_depro"], ["Oxonium_depro", "312_1_1", "(308_1_3)", "185_1_8&(680_1_1)&(880_1_1)"], ["7_1_1&7_2_1&21_1_1", "Water_depro", "(308_1_3)", "(95_1_1)"], ["92_1_1&(93_1_3)&(93_3_3)", "(351_1_1)&351_1_2", "Oxonium_depro", "22_1_4&(80_1_3)&96_1_4&102_1_6&(106_1_8)&216_1_3&(229_1_5)&(236_1_3)&317_1_5&329_1_2&336_1_3&526_1_2&527_1_2&576_1_2&673_1_2&745_1_7&785_1_2&843_1_2&984_1_3&HisN1_depro"], ["92_2_1&(93_2_3)", "Water_depro", "(95_1_1)", "(7_2_4)&(7_3_5)&90_1_1&(90_1_6)&148_1_1&(148_1_9)&148_2_1&(148_2_9)&(325_1_1)&325_1_2&550_1_1&(592_1_2)&(613_1_2)&889_1_4"]]}, "14927": {"Reaction": "O=P([O-])([O-])OCC1OC(O)C(O)C(O)C1O.Nc1ncnc2c1ncn2C1OC(COP(=O)([O-])OP(=O)([O-])OCC2O[CH:41]([N:41]3[CH:41]=[CH:41][CH2:41][C:41]([C:41]([NH2:41])=[O:41])=[CH:41]3)C(O)C2O)C(O)C1OP(=O)([O-])[O-].[H+]>>O=P([O-])([O-])OCC(O)C(O)C(O)C(O)CO.Nc1ncnc2c1ncn2C1OC(COP(=O)([O-])OP(=O)([O-])OCC2O[CH:41]([n+:41]3[cH:41][cH:41][cH:41][c:41]([C:41]([NH2:41])=[O:41])[cH:41]3)C(O)C2O)C(O)C1OP(=O)([O-])[O-]", "Solutions": [["95_1_1", "(92_1_1)&93_1_3&93_3_3", "Water_pro"], ["(22_1_4)&80_1_3&(96_1_4)&(102_1_6)&106_1_8&(216_1_3)&229_1_5&236_1_3&(317_1_5)&(329_1_2)&(336_1_3)&(526_1_2)&(527_1_2)&(576_1_2)&(673_1_2)&(745_1_7)&(785_1_2)&(843_1_2)&(984_1_3)&HisN1_pro", "351_1_1&(351_1_2)", "(92_1_1)&93_1_3&93_3_3", "Oxonium_pro"], ["Oxonium_pro", "842_1_1", "8_1_6&50_1_3&50_2_3&111_1_8&(261_1_5)&331_1_5&(593_1_3)&(775_1_2)&(873_1_3)&890_1_3&Lys_pro", "(741_1_1)"], ["(124_1_3)&(124_1_6)&(124_1_11)&(163_2_2)&216_1_2&(239_1_9)&(239_2_9)&571_1_2&765_1_2&(787_1_2)&788_1_2&(791_1_3)&846_1_1", "351_1_1&(351_1_2)", "(92_1_1)&93_1_3&93_3_3", "Water_pro"], ["Water_pro", "95_1_1", "308_1_3", "(7_1_1)&(7_2_1)&(21_1_1)"], ["Water_pro", "95_1_1", "(255_1_2)&725_1_1", "21_1_4&(190_1_1)&(228_1_5)&(228_2_4)&(273_1_3)"], ["(10_1_3)&(28_1_1)&39_1_2&(42_1_3)&87_2_2&(160_1_2)&(324_2_4)&(832_1_1)&(947_1_3)", "95_1_1", "Water_pro", "(741_1_1)"], ["95_1_1", "Water_pro", "(92_2_1)&93_2_3", "7_2_4&7_3_5&(90_1_1)&90_1_6&(148_1_1)&148_1_9&(148_2_1)&148_2_9&325_1_1&(325_1_2)&(550_1_1)&592_1_2&613_1_2&(889_1_4)"], ["(4_1_5)&4_1_8&(584_1_2)&(621_1_3)&HisN3_pro", "308_1_1", "(92_1_1)&93_1_3&93_3_3", "Oxonium_pro"], ["4_1_1&(13_1_4)&(19_1_1)&(36_1_3)&49_1_7&(68_1_4)&(99_1_7)&(100_1_5)&(107_1_7)&116_1_1&(116_1_3)&(141_1_3)&(141_1_6)&(141_1_8)&(141_1_11)&(159_1_3)&(159_1_6)&(166_1_4)&(171_1_3)&(209_1_2)&(223_1_8)&244_1_3&(332_1_2)&(339_1_2)&(345_1_5)&(365_1_2)&(507_1_3)&(525_1_6)&(525_2_4)&(546_1_4)&(546_2_6)&(570_1_2)&(588_1_2)&(610_1_2)&(615_1_2)&(627_1_5)&(632_1_2)&(647_1_2)&(654_1_2)&(663_1_2)&(665_1_3)&(696_1_2)&(702_1_6)&(801_1_2)&(809_1_6)&(824_1_3)&(824_2_2)&(844_1_2)&(904_1_3)&(916_1_3)&(951_1_5)&Asp/Glu_pro", "(185_1_8)&680_1_1&880_1_1", "(92_1_1)&93_1_3&93_3_3", "Oxonium_pro"]]}, "14930": {"Reaction": "CC12CCC(=O)C=C1CCC1C2CCC2(C)C(O)CCC12.Nc1ncnc2c1ncn2C1OC(COP(=O)([O-])OP(=O)([O-])OCC2O[CH:41]([n+:41]3[cH:41][cH:41][cH:41][c:41]([C:41]([NH2:41])=[O:41])[cH:41]3)C(O)C2O)C(O)C1O>>CC12CCC3C(CCC4=CC(=O)CCC43C)C1CCC2=O.Nc1ncnc2c1ncn2C1OC(COP(=O)([O-])OP(=O)([O-])OCC2O[CH:41]([N:41]3[CH:41]=[CH:41][CH2:41][C:41]([C:41]([NH2:41])=[O:41])=[CH:41]3)C(O)C2O)C(O)C1O.[H+]", "Solutions": [["Oxonium_depro", "312_1_1"], ["Water_depro", "(890_1_2)"], ["Oxonium_depro", "(8_1_6)&(50_1_3)&(50_2_3)&(111_1_8)&261_1_5&(331_1_5)&593_1_3&775_1_2&873_1_3&(890_1_3)&Lys_depro", "(90_1_5)&331_1_1&(331_1_4)&(557_2_2)&(721_1_1)&775_1_1&889_1_1"], ["(227_1_5)", "Oxonium_depro", "(353_1_4)"], ["584_1_1", "Oxonium_depro", "4_1_5&(4_1_8)&584_1_2&621_1_3&HisN3_depro"], ["124_1_3&124_1_6&124_1_11&163_2_2&(216_1_2)&239_1_9&239_2_9&(571_1_2)&(765_1_2)&787_1_2&(788_1_2)&791_1_3&(846_1_1)", "59_1_1&(59_1_3)&526_1_1&527_1_1&(571_1_1)&576_1_1&(765_1_1)&785_1_1", "Water_depro"], ["22_1_4&(80_1_3)&96_1_4&102_1_6&(106_1_8)&216_1_3&(229_1_5)&(236_1_3)&317_1_5&329_1_2&336_1_3&526_1_2&527_1_2&576_1_2&673_1_2&745_1_7&785_1_2&843_1_2&984_1_3&HisN1_depro", "59_1_1&(59_1_3)&526_1_1&527_1_1&(571_1_1)&576_1_1&(765_1_1)&785_1_1", "Oxonium_depro"], ["188_1_1&(188_1_2)&188_2_1&(188_2_2)&226_1_1&(226_1_4)&228_1_1&228_2_1&557_1_1&(557_1_2)&557_2_1", "(108_1_6)&255_1_1&303_1_3&(319_1_3)&(346_1_5)&604_1_3&604_1_6&604_1_9&691_1_3&(725_1_2)&867_1_2", "Oxonium_depro"], ["Oxonium_depro", "(904_1_2)", "7_3_2&336_1_2&593_1_2"], ["Water_depro", "7_1_1&7_2_1&21_1_1", "56_1_5&95_1_4&(97_1_1)&(157_1_4)&(159_1_4)&(163_1_1)&(167_1_1)&(168_1_1)&(254_1_6)&(308_1_2)&308_1_5&(359_1_2)&(516_1_1)&(517_1_1)&(546_2_2)&(636_1_1)&636_1_9&(710_1_1)&(732_1_1)&(732_2_1)&732_2_4&(836_1_1)&(917_1_1)&(996_1_1)&(1001_1_1)"]]}, "14931": {"Reaction": "CC12CCC3C(CCC4=CC(=O)CCC43C)C1CCC2=O.Nc1ncnc2c1ncn2C1OC(COP(=O)([O-])OP(=O)([O-])OCC2O[CH:41]([N:41]3[CH:41]=[CH:41][CH2:41][C:41]([C:41]([NH2:41])=[O:41])=[CH:41]3)C(O)C2O)C(O)C1O.[H+]>>CC12CCC(=O)C=C1CCC1C2CCC2(C)C(O)CCC12.Nc1ncnc2c1ncn2C1OC(COP(=O)([O-])OP(=O)([O-])OCC2O[CH:41]([n+:41]3[cH:41][cH:41][cH:41][c:41]([C:41]([NH2:41])=[O:41])[cH:41]3)C(O)C2O)C(O)C1O", "Solutions": [["Water_pro", "890_1_2"], ["Oxonium_pro", "(312_1_1)"], ["Oxonium_pro", "90_1_5&(331_1_1)&331_1_4&557_2_2&721_1_1&(775_1_1)&(889_1_1)", "8_1_6&50_1_3&50_2_3&111_1_8&(261_1_5)&331_1_5&(593_1_3)&(775_1_2)&(873_1_3)&890_1_3&Lys_pro"], ["(184_1_3)&(184_2_2)&(230_1_1)&(230_1_5)&230_1_16&721_1_2&(890_1_1)", "Water_pro", "90_1_5&(331_1_1)&331_1_4&557_2_2&721_1_1&(775_1_1)&(889_1_1)"], ["(124_1_3)&(124_1_6)&(124_1_11)&(163_2_2)&216_1_2&(239_1_9)&(239_2_9)&571_1_2&765_1_2&(787_1_2)&788_1_2&(791_1_3)&846_1_1", "Water_pro", "(59_1_1)&59_1_3&(526_1_1)&(527_1_1)&571_1_1&(576_1_1)&765_1_1&(785_1_1)"], ["4_1_1&(13_1_4)&(19_1_1)&(36_1_3)&49_1_7&(68_1_4)&(99_1_7)&(100_1_5)&(107_1_7)&116_1_1&(116_1_3)&(141_1_3)&(141_1_6)&(141_1_8)&(141_1_11)&(159_1_3)&(159_1_6)&(166_1_4)&(171_1_3)&(209_1_2)&(223_1_8)&244_1_3&(332_1_2)&(339_1_2)&(345_1_5)&(365_1_2)&(507_1_3)&(525_1_6)&(525_2_4)&(546_1_4)&(546_2_6)&(570_1_2)&(588_1_2)&(610_1_2)&(615_1_2)&(627_1_5)&(632_1_2)&(647_1_2)&(654_1_2)&(663_1_2)&(665_1_3)&(696_1_2)&(702_1_6)&(801_1_2)&(809_1_6)&(824_1_3)&(824_2_2)&(844_1_2)&(904_1_3)&(916_1_3)&(951_1_5)&Asp/Glu_pro", "Oxonium_pro", "(7_1_1)&(7_2_1)&(21_1_1)"], ["227_1_5", "353_1_4&Ser_pro", "Oxonium_pro"], ["(22_1_4)&80_1_3&(96_1_4)&(102_1_6)&106_1_8&(216_1_3)&229_1_5&236_1_3&(317_1_5)&(329_1_2)&(336_1_3)&(526_1_2)&(527_1_2)&(576_1_2)&(673_1_2)&(745_1_7)&(785_1_2)&(843_1_2)&(984_1_3)&HisN1_pro", "Oxonium_pro", "(59_1_1)&59_1_3&(526_1_1)&(527_1_1)&571_1_1&(576_1_1)&765_1_1&(785_1_1)"], ["Water_pro", "(56_1_5)&(95_1_4)&97_1_1&157_1_4&159_1_4&163_1_1&167_1_1&168_1_1&254_1_6&308_1_2&(308_1_5)&359_1_2&516_1_1&517_1_1&546_2_2&636_1_1&(636_1_9)&710_1_1&732_1_1&732_2_1&(732_2_4)&836_1_1&917_1_1&996_1_1&1001_1_1", "(7_1_1)&(7_2_1)&(21_1_1)"], ["(584_1_1)", "(4_1_5)&4_1_8&(584_1_2)&(621_1_3)&HisN3_pro", "Oxonium_pro"]]}, "14934": {"Reaction": "CNC(CCCC[NH2+]CC(=O)C(O)COP(=O)([O-])[O-])C(C)=O.[OH2:1]>>CNC(CCCC[NH2+]CC(=O)C(O)CO)C(C)=O.O=P([O-])([O-])O", "Solutions": [["41_1_1&161_1_1&164_1_2&233_1_1&233_1_2&300_1_2&564_1_2&989_1_1"], ["27_1_1&546_1_1", "27_1_2&(152_1_1)&488_1_4&546_1_3&546_2_5&(738_1_4)&(975_1_1)&(975_3_1)&(1000_1_1)"], ["352_1_2&(352_1_3)", "(180_1_4)&(187_1_3)&463_1_3"], ["338_1_2&(954_1_2)&(954_2_2)", "338_1_1"], ["839_1_1", "839_1_2"], ["53_1_4&165_1_2", "165_1_1"], ["754_1_1", "82_1_6&(82_1_13)&272_1_3&(336_1_1)&(629_1_1)"], ["11_1_1", "11_1_2"], ["222_1_4&955_1_2", "955_1_1"], ["59_1_2", "(228_2_2)"]]}, "14935": {"Reaction": "CNC(CCCC[NH2+]CC(=O)C(O)CO)C(C)=O.O=P([O-])([O-])O>>CNC(CCCC[NH2+]CC(=O)C(O)COP(=O)([O-])[O-])C(C)=O.[OH2:1]", "Solutions": [["(41_1_1)&(161_1_1)&(164_1_2)&(233_1_1)&(233_1_2)&(300_1_2)&(564_1_2)&(989_1_1)"], ["(839_1_2)", "(839_1_1)"], ["(352_1_2)&352_1_3", "180_1_4&187_1_3&(463_1_3)"], ["(44_1_3)", "(44_1_2)"], ["(955_1_1)", "(222_1_4)&(955_1_2)"], ["(163_2_1)", "(124_1_3)&(124_1_6)&(124_1_11)&(163_2_2)&216_1_2&(239_1_9)&(239_2_9)&571_1_2&765_1_2&(787_1_2)&788_1_2&(791_1_3)&846_1_1"], ["(27_2_1)", "(27_2_2)&(35_1_2)&(48_1_2)&(58_1_2)&(86_1_2)&222_1_6&(282_1_3)&577_1_2&695_1_3&754_1_2&(757_1_2)&(770_1_2)&(802_1_2)&(802_2_3)"], ["(321_1_2)&989_1_2&(989_1_3)", "(321_1_1)"], ["(82_1_6)&82_1_13&(272_1_3)&336_1_1&629_1_1", "(754_1_1)"], ["7_3_1&8_1_1&(8_1_5)&76_1_1&(163_1_3)&(359_1_5)&(488_1_2)&(488_2_2)&(577_1_3)&(856_1_3)&991_1_1", "(904_1_1)"]]}, "14938": {"Reaction": "CC(C=CC=C(C)C=CC1=C(C)CC(O)CC1(C)C)=CC=CC=C(C)C=CC=C(C)C=CC12OC1(C)CC(O)CC2(C)C.[Fe:32]1[S:44][Fe+:32][S:44]1.[Fe:32]1[S:44][Fe+:32][S:44]1.[O:57]=[O:57].[H+].[H+]>>CC(C=CC=C(C)C=CC12OC1(C)CC(O)CC2(C)C)=CC=CC=C(C)C=CC=C(C)C=CC12OC1(C)CC(O)CC2(C)C.[Fe+:32]1[S:44][Fe+:32][S:44]1.[Fe+:32]1[S:44][Fe+:32][S:44]1.[OH2:1]", "Solutions": [["208_1_3&208_1_6", "(19_2_1)&(559_1_1)&(561_1_1)&(644_1_1)", "552_1_2", "130_1_3", "(243_1_7)", "133_1_4", "133_1_5", "(92_1_6)&306_1_11", "133_1_6", "552_1_1", "Oxonium_pro", "Oxonium_pro"], ["136_1_3", "Water_pro", "(5_1_1)&(94_1_1)&(169_1_1)&(973_1_5)", "(5_1_1)&(94_1_1)&(169_1_1)&(973_1_5)", "(19_2_1)&(559_1_1)&(561_1_1)&(644_1_1)", "136_1_4", "552_1_2", "136_1_5", "127_1_4&127_1_6&130_1_8", "552_1_2", "136_1_1", "Oxonium_pro"], ["130_1_3", "(92_1_6)&306_1_11", "699_1_5", "Water_pro", "552_1_2", "(19_2_1)&(559_1_1)&(561_1_1)&(644_1_1)", "(243_1_7)", "133_1_5", "133_1_6", "552_1_1", "Oxonium_pro", "208_1_3&208_1_6"], ["130_1_3", "(243_1_7)", "699_1_5", "133_1_5", "552_1_2", "(19_2_1)&(559_1_1)&(561_1_1)&(644_1_1)", "133_1_6", "Water_pro", "10_1_3&28_1_1&(39_1_2)&42_1_3&(87_2_2)&160_1_2&324_2_4&832_1_1&947_1_3", "127_1_4&127_1_6&130_1_8", "Oxonium_pro", "552_1_1"], "took too long"]}, "14939": {"Reaction": "CC(C=CC=C(C)C=CC12OC1(C)CC(O)CC2(C)C)=CC=CC=C(C)C=CC=C(C)C=CC12OC1(C)CC(O)CC2(C)C.[Fe+:32]1[S:44][Fe+:32][S:44]1.[Fe+:32]1[S:44][Fe+:32][S:44]1.[OH2:1]>>CC(C=CC=C(C)C=CC1=C(C)CC(O)CC1(C)C)=CC=CC=C(C)C=CC=C(C)C=CC12OC1(C)CC(O)CC2(C)C.[Fe:32]1[S:44][Fe+:32][S:44]1.[Fe:32]1[S:44][Fe+:32][S:44]1.[O:57]=[O:57].[H+].[H+]", "Solutions": [["(552_1_1)", "19_2_1&559_1_1&561_1_1&644_1_1", "(133_1_6)", "(208_1_3)&(208_1_6)", "(133_1_5)", "(133_1_4)", "243_1_7", "(552_1_2)", "Oxonium_depro", "(130_1_3)", "Oxonium_depro", "92_1_6&(306_1_11)"], ["(552_1_1)", "Water_depro", "(133_1_6)", "(552_1_2)", "19_2_1&559_1_1&561_1_1&644_1_1", "(133_1_5)", "243_1_7", "(127_1_4)&(127_1_6)&(130_1_8)", "(699_1_5)", "Oxonium_depro", "(130_1_3)", "(10_1_3)&(28_1_1)&39_1_2&(42_1_3)&87_2_2&(160_1_2)&(324_2_4)&(832_1_1)&(947_1_3)"], ["(552_1_1)", "Water_depro", "(208_1_3)&(208_1_6)", "(552_1_2)", "(133_1_6)", "19_2_1&559_1_1&561_1_1&644_1_1", "(133_1_5)", "243_1_7", "(699_1_5)", "Oxonium_depro", "(130_1_3)", "92_1_6&(306_1_11)"], "took too long"]}, "14946": {"Reaction": "[C]C(=O)OCC(CO)OC([C])=O.O=c1ccn(C2OC(COP(=O)([O-])OP(=O)([O-])OC3OC(CO)C(O)C(O)C3O)C(O)C2O)c(=O)[nH]1>>[C]C(=O)OCC(COC1OC(CO)C(O)C(O)C1O)OC([C])=O.O=c1ccn(C2OC(COP(=O)([O-])OP(=O)([O-])[O-])C(O)C2O)c(=O)[nH]1.[H+]", "Solutions": [["22_1_4&(80_1_3)&96_1_4&102_1_6&(106_1_8)&216_1_3&(229_1_5)&(236_1_3)&317_1_5&329_1_2&336_1_3&526_1_2&527_1_2&576_1_2&673_1_2&745_1_7&785_1_2&843_1_2&984_1_3&HisN1_depro", "Oxonium_depro", "340_1_1"], ["Water_depro", "197_1_2&568_1_1", "(43_1_4)&787_3_3&(811_1_2)"], ["339_1_1&570_1_1&(649_1_1)&770_1_1&801_1_1&970_1_1", "56_1_5&95_1_4&(97_1_1)&(157_1_4)&(159_1_4)&(163_1_1)&(167_1_1)&(168_1_1)&(254_1_6)&(308_1_2)&308_1_5&(359_1_2)&(516_1_1)&(517_1_1)&(546_2_2)&(636_1_1)&636_1_9&(710_1_1)&(732_1_1)&(732_2_1)&732_2_4&(836_1_1)&(917_1_1)&(996_1_1)&(1001_1_1)", "Water_depro"], ["124_1_3&124_1_6&124_1_11&163_2_2&(216_1_2)&239_1_9&239_2_9&(571_1_2)&(765_1_2)&787_1_2&(788_1_2)&791_1_3&(846_1_1)", "Water_depro", "340_1_1"], ["Oxonium_depro", "197_1_2&568_1_1", "Phosphate_-1_depro"], ["339_1_1&570_1_1&(649_1_1)&770_1_1&801_1_1&970_1_1", "Oxonium_depro", "(4_1_1)&13_1_4&19_1_1&36_1_3&(49_1_7)&68_1_4&99_1_7&100_1_5&107_1_7&(116_1_1)&116_1_3&141_1_3&141_1_6&141_1_8&141_1_11&159_1_3&159_1_6&166_1_4&171_1_3&209_1_2&223_1_8&(244_1_3)&332_1_2&339_1_2&345_1_5&365_1_2&507_1_3&525_1_6&525_2_4&546_1_4&546_2_6&570_1_2&588_1_2&610_1_2&615_1_2&627_1_5&632_1_2&647_1_2&654_1_2&663_1_2&665_1_3&696_1_2&702_1_6&801_1_2&809_1_6&824_1_3&824_2_2&844_1_2&904_1_3&916_1_3&951_1_5&Asp/Glu_depro"], ["113_1_3", "Oxonium_depro", "(110_1_3)&(110_2_4)", "340_1_1"], ["622_1_1&(695_1_2)&(787_2_2)&(787_3_2)&802_2_1", "(4_1_1)&13_1_4&19_1_1&36_1_3&(49_1_7)&68_1_4&99_1_7&100_1_5&107_1_7&(116_1_1)&116_1_3&141_1_3&141_1_6&141_1_8&141_1_11&159_1_3&159_1_6&166_1_4&171_1_3&209_1_2&223_1_8&(244_1_3)&332_1_2&339_1_2&345_1_5&365_1_2&507_1_3&525_1_6&525_2_4&546_1_4&546_2_6&570_1_2&588_1_2&610_1_2&615_1_2&627_1_5&632_1_2&647_1_2&654_1_2&663_1_2&665_1_3&696_1_2&702_1_6&801_1_2&809_1_6&824_1_3&824_2_2&844_1_2&904_1_3&916_1_3&951_1_5&Asp/Glu_depro", "Oxonium_depro", "(690_1_1)"], ["(4_1_1)&13_1_4&19_1_1&36_1_3&(49_1_7)&68_1_4&99_1_7&100_1_5&107_1_7&(116_1_1)&116_1_3&141_1_3&141_1_6&141_1_8&141_1_11&159_1_3&159_1_6&166_1_4&171_1_3&209_1_2&223_1_8&(244_1_3)&332_1_2&339_1_2&345_1_5&365_1_2&507_1_3&525_1_6&525_2_4&546_1_4&546_2_6&570_1_2&588_1_2&610_1_2&615_1_2&627_1_5&632_1_2&647_1_2&654_1_2&663_1_2&665_1_3&696_1_2&702_1_6&801_1_2&809_1_6&824_1_3&824_2_2&844_1_2&904_1_3&916_1_3&951_1_5&Asp/Glu_depro", "(244_1_2)&368_2_1&(368_2_6)&368_3_1&(368_3_7)&(368_4_3)&873_1_1", "Oxonium_depro", "(203_2_1)&(764_1_1)&(774_2_1)&(819_1_1)"], ["339_1_1&570_1_1&(649_1_1)&770_1_1&801_1_1&970_1_1", "836_2_3", "Phosphate_depro", "Oxonium_depro"]]}, "14947": {"Reaction": "[C]C(=O)OCC(COC1OC(CO)C(O)C(O)C1O)OC([C])=O.O=c1ccn(C2OC(COP(=O)([O-])OP(=O)([O-])[O-])C(O)C2O)c(=O)[nH]1.[H+]>>[C]C(=O)OCC(CO)OC([C])=O.O=c1ccn(C2OC(COP(=O)([O-])OP(=O)([O-])OC3OC(CO)C(O)C(O)C3O)C(O)C2O)c(=O)[nH]1", "Solutions": [["Oxonium_pro", "Phosphate_-1_pro", "(197_1_2)&(568_1_1)"], ["(22_1_4)&80_1_3&(96_1_4)&(102_1_6)&106_1_8&(216_1_3)&229_1_5&236_1_3&(317_1_5)&(329_1_2)&(336_1_3)&(526_1_2)&(527_1_2)&(576_1_2)&(673_1_2)&(745_1_7)&(785_1_2)&(843_1_2)&(984_1_3)&HisN1_pro", "(340_1_1)", "Oxonium_pro"], ["Water_pro", "43_1_4&(787_3_3)&811_1_2", "(197_1_2)&(568_1_1)"], ["(124_1_3)&(124_1_6)&(124_1_11)&(163_2_2)&216_1_2&(239_1_9)&(239_2_9)&571_1_2&765_1_2&(787_1_2)&788_1_2&(791_1_3)&846_1_1", "(340_1_1)", "Water_pro"], ["(339_1_1)&(570_1_1)&649_1_1&(770_1_1)&(801_1_1)&(970_1_1)", "Water_pro", "(56_1_5)&(95_1_4)&97_1_1&157_1_4&159_1_4&163_1_1&167_1_1&168_1_1&254_1_6&308_1_2&(308_1_5)&359_1_2&516_1_1&517_1_1&546_2_2&636_1_1&(636_1_9)&710_1_1&732_1_1&732_2_1&(732_2_4)&836_1_1&917_1_1&996_1_1&1001_1_1"], ["(339_1_1)&(570_1_1)&649_1_1&(770_1_1)&(801_1_1)&(970_1_1)", "4_1_1&(13_1_4)&(19_1_1)&(36_1_3)&49_1_7&(68_1_4)&(99_1_7)&(100_1_5)&(107_1_7)&116_1_1&(116_1_3)&(141_1_3)&(141_1_6)&(141_1_8)&(141_1_11)&(159_1_3)&(159_1_6)&(166_1_4)&(171_1_3)&(209_1_2)&(223_1_8)&244_1_3&(332_1_2)&(339_1_2)&(345_1_5)&(365_1_2)&(507_1_3)&(525_1_6)&(525_2_4)&(546_1_4)&(546_2_6)&(570_1_2)&(588_1_2)&(610_1_2)&(615_1_2)&(627_1_5)&(632_1_2)&(647_1_2)&(654_1_2)&(663_1_2)&(665_1_3)&(696_1_2)&(702_1_6)&(801_1_2)&(809_1_6)&(824_1_3)&(824_2_2)&(844_1_2)&(904_1_3)&(916_1_3)&(951_1_5)&Asp/Glu_pro", "Oxonium_pro"], ["533_1_1", "Water_pro", "(246_1_1)", "(197_1_2)&(568_1_1)"], ["4_1_1&(13_1_4)&(19_1_1)&(36_1_3)&49_1_7&(68_1_4)&(99_1_7)&(100_1_5)&(107_1_7)&116_1_1&(116_1_3)&(141_1_3)&(141_1_6)&(141_1_8)&(141_1_11)&(159_1_3)&(159_1_6)&(166_1_4)&(171_1_3)&(209_1_2)&(223_1_8)&244_1_3&(332_1_2)&(339_1_2)&(345_1_5)&(365_1_2)&(507_1_3)&(525_1_6)&(525_2_4)&(546_1_4)&(546_2_6)&(570_1_2)&(588_1_2)&(610_1_2)&(615_1_2)&(627_1_5)&(632_1_2)&(647_1_2)&(654_1_2)&(663_1_2)&(665_1_3)&(696_1_2)&(702_1_6)&(801_1_2)&(809_1_6)&(824_1_3)&(824_2_2)&(844_1_2)&(904_1_3)&(916_1_3)&(951_1_5)&Asp/Glu_pro", "690_1_1", "(622_1_1)&695_1_2&787_2_2&787_3_2&(802_2_1)", "Oxonium_pro"], ["203_2_1&764_1_1&774_2_1&819_1_1", "244_1_2&(368_2_1)&368_2_6&(368_3_1)&368_3_7&368_4_3&(873_1_1)", "Oxonium_pro", "4_1_1&(13_1_4)&(19_1_1)&(36_1_3)&49_1_7&(68_1_4)&(99_1_7)&(100_1_5)&(107_1_7)&116_1_1&(116_1_3)&(141_1_3)&(141_1_6)&(141_1_8)&(141_1_11)&(159_1_3)&(159_1_6)&(166_1_4)&(171_1_3)&(209_1_2)&(223_1_8)&244_1_3&(332_1_2)&(339_1_2)&(345_1_5)&(365_1_2)&(507_1_3)&(525_1_6)&(525_2_4)&(546_1_4)&(546_2_6)&(570_1_2)&(588_1_2)&(610_1_2)&(615_1_2)&(627_1_5)&(632_1_2)&(647_1_2)&(654_1_2)&(663_1_2)&(665_1_3)&(696_1_2)&(702_1_6)&(801_1_2)&(809_1_6)&(824_1_3)&(824_2_2)&(844_1_2)&(904_1_3)&(916_1_3)&(951_1_5)&Asp/Glu_pro"], ["Oxonium_pro", "(339_1_1)&(570_1_1)&649_1_1&(770_1_1)&(801_1_1)&(970_1_1)", "(8_1_6)&(50_1_3)&(50_2_3)&(111_1_8)&261_1_5&(331_1_5)&593_1_3&775_1_2&873_1_3&(890_1_3)&Lys_depro", "(92_2_6)&(579_1_4)"]]}, "14962": {"Reaction": "[NH3+]C(CCC(=O)[NH:5][CH:5]([CH2:5][S:5]C=O)[C:5](NCC(=O)[O-])=[O:5])C(=O)[O-].[OH2:1]>>O=C[O-].[NH3+]C(CCC(=O)[NH:5][CH:5]([CH2:5][SH:5])[C:5](NCC(=O)[O-])=[O:5])C(=O)[O-].[H+]", "Solutions": ["infeasible"]}, "14963": {"Reaction": "O=C[O-].[NH3+]C(CCC(=O)[NH:5][CH:5]([CH2:5][SH:5])[C:5](NCC(=O)[O-])=[O:5])C(=O)[O-].[H+]>>[NH3+]C(CCC(=O)[NH:5][CH:5]([CH2:5][S:5]C=O)[C:5](NCC(=O)[O-])=[O:5])C(=O)[O-].[OH2:1]", "Solutions": ["infeasible"]}, "14970": {"Reaction": "O=C([O-])C=C(CC(=O)[O-])C(=O)[O-].[CH3:49][S+:49]([CH2:49][CH2:49][CH:49]([NH3+:49])[C:49](=[O:49])[O-:49])[CH2:49][CH:49]1[O:49][CH:49]([n:49]2[cH:49][n:49][c:49]3[c:49]([NH2:49])[n:49][cH:49][n:49][c:49]32)[CH:49]([OH:49])[CH:49]1[OH:49]>>COC(=O)C(=CC(=O)[O-])CC(=O)[O-].[NH2:49][c:49]1[n:49][cH:49][n:49][c:49]2[c:49]1[n:49][cH:49][n:49]2[CH:49]1[O:49][CH:49]([CH2:49][S:49][CH2:49][CH2:49][CH:49]([NH3+:49])[C:49](=[O:49])[O-:49])[CH:49]([OH:49])[CH:49]1[OH:49]", "Solutions": [["692_1_1"], "took too long"]}, "14971": {"Reaction": "COC(=O)C(=CC(=O)[O-])CC(=O)[O-].[NH2:49][c:49]1[n:49][cH:49][n:49][c:49]2[c:49]1[n:49][cH:49][n:49]2[CH:49]1[O:49][CH:49]([CH2:49][S:49][CH2:49][CH2:49][CH:49]([NH3+:49])[C:49](=[O:49])[O-:49])[CH:49]([OH:49])[CH:49]1[OH:49]>>O=C([O-])C=C(CC(=O)[O-])C(=O)[O-].[CH3:49][S+:49]([CH2:49][CH2:49][CH:49]([NH3+:49])[C:49](=[O:49])[O-:49])[CH2:49][CH:49]1[O:49][CH:49]([n:49]2[cH:49][n:49][c:49]3[c:49]([NH2:49])[n:49][cH:49][n:49][c:49]32)[CH:49]([OH:49])[CH:49]1[OH:49]", "Solutions": [["(692_1_1)"], "took too long"]}, "14978": {"Reaction": "O=C([O-])C[c-]1oc(=O)cc1C(=O)[O-]>>O=C([O-])C=CC(=CC(=O)[O-])C(=O)[O-]", "Solutions": ["infeasible"]}, "14979": {"Reaction": "O=C([O-])C=CC(=CC(=O)[O-])C(=O)[O-]>>O=C([O-])C[c-]1oc(=O)cc1C(=O)[O-]", "Solutions": ["infeasible"]}, "14982": {"Reaction": "CC12CCC(=O)C=C1CCC1C2CCC2(C)C(O)CCC12.Nc1ncnc2c1ncn2C1OC(COP(=O)([O-])OP(=O)([O-])OCC2O[CH:41]([n+:41]3[cH:41][cH:41][cH:41][c:41]([C:41]([NH2:41])=[O:41])[cH:41]3)C(O)C2O)C(O)C1OP(=O)([O-])[O-]>>CC12CCC3C(CCC4=CC(=O)CCC43C)C1CCC2=O.Nc1ncnc2c1ncn2C1OC(COP(=O)([O-])OP(=O)([O-])OCC2O[CH:41]([N:41]3[CH:41]=[CH:41][CH2:41][C:41]([C:41]([NH2:41])=[O:41])=[CH:41]3)C(O)C2O)C(O)C1OP(=O)([O-])[O-].[H+]", "Solutions": [["Oxonium_depro", "312_1_1"], ["Water_depro", "(890_1_2)"], ["Oxonium_depro", "(8_1_6)&(50_1_3)&(50_2_3)&(111_1_8)&261_1_5&(331_1_5)&593_1_3&775_1_2&873_1_3&(890_1_3)&Lys_depro", "(90_1_5)&331_1_1&(331_1_4)&(557_2_2)&(721_1_1)&775_1_1&889_1_1"], ["(227_1_5)", "Oxonium_depro", "(353_1_4)"], ["584_1_1", "Oxonium_depro", "4_1_5&(4_1_8)&584_1_2&621_1_3&HisN3_depro"], ["124_1_3&124_1_6&124_1_11&163_2_2&(216_1_2)&239_1_9&239_2_9&(571_1_2)&(765_1_2)&787_1_2&(788_1_2)&791_1_3&(846_1_1)", "59_1_1&(59_1_3)&526_1_1&527_1_1&(571_1_1)&576_1_1&(765_1_1)&785_1_1", "Water_depro"], ["22_1_4&(80_1_3)&96_1_4&102_1_6&(106_1_8)&216_1_3&(229_1_5)&(236_1_3)&317_1_5&329_1_2&336_1_3&526_1_2&527_1_2&576_1_2&673_1_2&745_1_7&785_1_2&843_1_2&984_1_3&HisN1_depro", "59_1_1&(59_1_3)&526_1_1&527_1_1&(571_1_1)&576_1_1&(765_1_1)&785_1_1", "Oxonium_depro"], ["188_1_1&(188_1_2)&188_2_1&(188_2_2)&226_1_1&(226_1_4)&228_1_1&228_2_1&557_1_1&(557_1_2)&557_2_1", "(108_1_6)&255_1_1&303_1_3&(319_1_3)&(346_1_5)&604_1_3&604_1_6&604_1_9&691_1_3&(725_1_2)&867_1_2", "Oxonium_depro"], ["Oxonium_depro", "(904_1_2)", "7_3_2&336_1_2&593_1_2"], ["Water_depro", "7_1_1&7_2_1&21_1_1", "56_1_5&95_1_4&(97_1_1)&(157_1_4)&(159_1_4)&(163_1_1)&(167_1_1)&(168_1_1)&(254_1_6)&(308_1_2)&308_1_5&(359_1_2)&(516_1_1)&(517_1_1)&(546_2_2)&(636_1_1)&636_1_9&(710_1_1)&(732_1_1)&(732_2_1)&732_2_4&(836_1_1)&(917_1_1)&(996_1_1)&(1001_1_1)"]]}, "14983": {"Reaction": "CC12CCC3C(CCC4=CC(=O)CCC43C)C1CCC2=O.Nc1ncnc2c1ncn2C1OC(COP(=O)([O-])OP(=O)([O-])OCC2O[CH:41]([N:41]3[CH:41]=[CH:41][CH2:41][C:41]([C:41]([NH2:41])=[O:41])=[CH:41]3)C(O)C2O)C(O)C1OP(=O)([O-])[O-].[H+]>>CC12CCC(=O)C=C1CCC1C2CCC2(C)C(O)CCC12.Nc1ncnc2c1ncn2C1OC(COP(=O)([O-])OP(=O)([O-])OCC2O[CH:41]([n+:41]3[cH:41][cH:41][cH:41][c:41]([C:41]([NH2:41])=[O:41])[cH:41]3)C(O)C2O)C(O)C1OP(=O)([O-])[O-]", "Solutions": [["Water_pro", "890_1_2"], ["Oxonium_pro", "(312_1_1)"], ["Oxonium_pro", "90_1_5&(331_1_1)&331_1_4&557_2_2&721_1_1&(775_1_1)&(889_1_1)", "8_1_6&50_1_3&50_2_3&111_1_8&(261_1_5)&331_1_5&(593_1_3)&(775_1_2)&(873_1_3)&890_1_3&Lys_pro"], ["(184_1_3)&(184_2_2)&(230_1_1)&(230_1_5)&230_1_16&721_1_2&(890_1_1)", "Water_pro", "90_1_5&(331_1_1)&331_1_4&557_2_2&721_1_1&(775_1_1)&(889_1_1)"], ["(124_1_3)&(124_1_6)&(124_1_11)&(163_2_2)&216_1_2&(239_1_9)&(239_2_9)&571_1_2&765_1_2&(787_1_2)&788_1_2&(791_1_3)&846_1_1", "Water_pro", "(59_1_1)&59_1_3&(526_1_1)&(527_1_1)&571_1_1&(576_1_1)&765_1_1&(785_1_1)"], ["4_1_1&(13_1_4)&(19_1_1)&(36_1_3)&49_1_7&(68_1_4)&(99_1_7)&(100_1_5)&(107_1_7)&116_1_1&(116_1_3)&(141_1_3)&(141_1_6)&(141_1_8)&(141_1_11)&(159_1_3)&(159_1_6)&(166_1_4)&(171_1_3)&(209_1_2)&(223_1_8)&244_1_3&(332_1_2)&(339_1_2)&(345_1_5)&(365_1_2)&(507_1_3)&(525_1_6)&(525_2_4)&(546_1_4)&(546_2_6)&(570_1_2)&(588_1_2)&(610_1_2)&(615_1_2)&(627_1_5)&(632_1_2)&(647_1_2)&(654_1_2)&(663_1_2)&(665_1_3)&(696_1_2)&(702_1_6)&(801_1_2)&(809_1_6)&(824_1_3)&(824_2_2)&(844_1_2)&(904_1_3)&(916_1_3)&(951_1_5)&Asp/Glu_pro", "Oxonium_pro", "(7_1_1)&(7_2_1)&(21_1_1)"], ["227_1_5", "353_1_4&Ser_pro", "Oxonium_pro"], ["(22_1_4)&80_1_3&(96_1_4)&(102_1_6)&106_1_8&(216_1_3)&229_1_5&236_1_3&(317_1_5)&(329_1_2)&(336_1_3)&(526_1_2)&(527_1_2)&(576_1_2)&(673_1_2)&(745_1_7)&(785_1_2)&(843_1_2)&(984_1_3)&HisN1_pro", "Oxonium_pro", "(59_1_1)&59_1_3&(526_1_1)&(527_1_1)&571_1_1&(576_1_1)&765_1_1&(785_1_1)"], ["Water_pro", "(56_1_5)&(95_1_4)&97_1_1&157_1_4&159_1_4&163_1_1&167_1_1&168_1_1&254_1_6&308_1_2&(308_1_5)&359_1_2&516_1_1&517_1_1&546_2_2&636_1_1&(636_1_9)&710_1_1&732_1_1&732_2_1&(732_2_4)&836_1_1&917_1_1&996_1_1&1001_1_1", "(7_1_1)&(7_2_1)&(21_1_1)"], ["(584_1_1)", "(4_1_5)&4_1_8&(584_1_2)&(621_1_3)&HisN3_pro", "Oxonium_pro"]]}, "14986": {"Reaction": "CCCCCC=CCC=CCC=CCC=CCCCC(=O)[O-].[O:57]=[O:57]>>CCCCCC=CCC=CC=CC(CC=CCCCC(=O)[O-])OO", "Solutions": [["37_1_4", "37_1_5", "37_1_7"], "took too long"]}, "14987": {"Reaction": "CCCCCC=CCC=CC=CC(CC=CCCCC(=O)[O-])OO>>CCCCCC=CCC=CCC=CCC=CCCCC(=O)[O-].[O:57]=[O:57]", "Solutions": [["(37_1_7)", "(37_1_5)", "(37_1_4)"], "took too long"]}, "14998": {"Reaction": "CC1=C2CC(=O)OC(c3ccoc3)C2(C)CCC1C12COC(=O)CC1OC(C)(C)C2CC(=O)[O-].[OH2:1]>>CC1=C2CC(=O)OC(c3ccoc3)C2(C)CCC1C1(CO)C(CC(=O)[O-])OC(C)(C)C1CC(=O)[O-].[H+]", "Solutions": [["Water_depro", "19_2_1&559_1_1&561_1_1&644_1_1", "(34_1_7)"], ["Oxonium_depro", "19_2_1&559_1_1&561_1_1&644_1_1", "Carboxylic_depro"], ["Oxonium_depro", "748_2_1", "748_2_2", "Carboxylic_depro"], ["19_2_1&559_1_1&561_1_1&644_1_1", "(566_1_2)", "Water_depro", "(993_1_1)"], ["Oxonium_depro", "83_1_1&528_1_1", "83_1_2&528_1_2", "Carboxylic_depro"], ["19_2_1&559_1_1&561_1_1&644_1_1", "(353_1_4)", "(80_1_1)", "Oxonium_depro"], ["19_2_1&559_1_1&561_1_1&644_1_1", "124_1_3&124_1_6&124_1_11&163_2_2&(216_1_2)&239_1_9&239_2_9&(571_1_2)&(765_1_2)&787_1_2&(788_1_2)&791_1_3&(846_1_1)", "Water_depro", "292_1_3&547_1_8"], ["19_2_1&559_1_1&561_1_1&644_1_1", "774_2_3", "56_1_5&95_1_4&(97_1_1)&(157_1_4)&(159_1_4)&(163_1_1)&(167_1_1)&(168_1_1)&(254_1_6)&(308_1_2)&308_1_5&(359_1_2)&(516_1_1)&(517_1_1)&(546_2_2)&(636_1_1)&636_1_9&(710_1_1)&(732_1_1)&(732_2_1)&732_2_4&(836_1_1)&(917_1_1)&(996_1_1)&(1001_1_1)", "Water_depro"], ["829_1_1", "(34_1_7)", "Water_depro", "829_1_2"], ["Water_depro", "45_1_1&(45_1_2)&548_1_1", "(34_1_7)", "36_1_2&548_1_2"]]}, "14999": {"Reaction": "CC1=C2CC(=O)OC(c3ccoc3)C2(C)CCC1C1(CO)C(CC(=O)[O-])OC(C)(C)C1CC(=O)[O-].[H+]>>CC1=C2CC(=O)OC(c3ccoc3)C2(C)CCC1C12COC(=O)CC1OC(C)(C)C2CC(=O)[O-].[OH2:1]", "Solutions": [["Water_pro", "34_1_7", "(19_2_1)&(559_1_1)&(561_1_1)&(644_1_1)"], ["Carboxylic_pro", "Oxonium_pro", "(19_2_1)&(559_1_1)&(561_1_1)&(644_1_1)"], ["Oxonium_pro", "Carboxylic_pro", "(829_1_1)", "(829_1_2)"], ["Water_pro", "34_1_7", "(748_2_2)", "(748_2_1)"], ["310_1_2", "(22_1_4)&80_1_3&(96_1_4)&(102_1_6)&106_1_8&(216_1_3)&229_1_5&236_1_3&(317_1_5)&(329_1_2)&(336_1_3)&(526_1_2)&(527_1_2)&(576_1_2)&(673_1_2)&(745_1_7)&(785_1_2)&(843_1_2)&(984_1_3)&HisN1_pro", "(83_1_1)&(528_1_1)", "Oxonium_pro"], ["34_1_7", "(829_1_1)", "Water_pro", "(829_1_2)"], ["Oxonium_pro", "(292_1_3)&(547_1_8)", "(19_2_1)&(559_1_1)&(561_1_1)&(644_1_1)", "(22_1_4)&80_1_3&(96_1_4)&(102_1_6)&106_1_8&(216_1_3)&229_1_5&236_1_3&(317_1_5)&(329_1_2)&(336_1_3)&(526_1_2)&(527_1_2)&(576_1_2)&(673_1_2)&(745_1_7)&(785_1_2)&(843_1_2)&(984_1_3)&HisN1_pro"], ["Oxonium_pro", "(774_2_3)", "(19_2_1)&(559_1_1)&(561_1_1)&(644_1_1)", "4_1_1&(13_1_4)&(19_1_1)&(36_1_3)&49_1_7&(68_1_4)&(99_1_7)&(100_1_5)&(107_1_7)&116_1_1&(116_1_3)&(141_1_3)&(141_1_6)&(141_1_8)&(141_1_11)&(159_1_3)&(159_1_6)&(166_1_4)&(171_1_3)&(209_1_2)&(223_1_8)&244_1_3&(332_1_2)&(339_1_2)&(345_1_5)&(365_1_2)&(507_1_3)&(525_1_6)&(525_2_4)&(546_1_4)&(546_2_6)&(570_1_2)&(588_1_2)&(610_1_2)&(615_1_2)&(627_1_5)&(632_1_2)&(647_1_2)&(654_1_2)&(663_1_2)&(665_1_3)&(696_1_2)&(702_1_6)&(801_1_2)&(809_1_6)&(824_1_3)&(824_2_2)&(844_1_2)&(904_1_3)&(916_1_3)&(951_1_5)&Asp/Glu_pro"], ["34_1_7", "Water_pro", "(83_1_2)&(528_1_2)", "(83_1_1)&(528_1_1)"], ["(36_1_2)&(548_1_2)", "34_1_7", "Water_pro", "(45_1_1)&45_1_2&(548_1_1)"]]}, "15002": {"Reaction": "O=C(CO)C(O)C(O)C(O)CO.Nc1ncnc2c1ncn2C1OC(COP(=O)([O-])OP(=O)([O-])OCC2O[CH:41]([n+:41]3[cH:41][cH:41][cH:41][c:41]([C:41]([NH2:41])=[O:41])[cH:41]3)C(O)C2O)C(O)C1OP(=O)([O-])[O-]>>O=C(CO)C(O)C(O)C(=O)CO.Nc1ncnc2c1ncn2C1OC(COP(=O)([O-])OP(=O)([O-])OCC2O[CH:41]([N:41]3[CH:41]=[CH:41][CH2:41][C:41]([C:41]([NH2:41])=[O:41])=[CH:41]3)C(O)C2O)C(O)C1OP(=O)([O-])[O-].[H+]", "Solutions": [["Oxonium_depro", "312_1_1"], ["Water_depro", "(890_1_2)"], ["Oxonium_depro", "(8_1_6)&(50_1_3)&(50_2_3)&(111_1_8)&261_1_5&(331_1_5)&593_1_3&775_1_2&873_1_3&(890_1_3)&Lys_depro", "(90_1_5)&331_1_1&(331_1_4)&(557_2_2)&(721_1_1)&775_1_1&889_1_1"], ["(227_1_5)", "Oxonium_depro", "(353_1_4)"], ["584_1_1", "Oxonium_depro", "4_1_5&(4_1_8)&584_1_2&621_1_3&HisN3_depro"], ["124_1_3&124_1_6&124_1_11&163_2_2&(216_1_2)&239_1_9&239_2_9&(571_1_2)&(765_1_2)&787_1_2&(788_1_2)&791_1_3&(846_1_1)", "59_1_1&(59_1_3)&526_1_1&527_1_1&(571_1_1)&576_1_1&(765_1_1)&785_1_1", "Water_depro"], ["22_1_4&(80_1_3)&96_1_4&102_1_6&(106_1_8)&216_1_3&(229_1_5)&(236_1_3)&317_1_5&329_1_2&336_1_3&526_1_2&527_1_2&576_1_2&673_1_2&745_1_7&785_1_2&843_1_2&984_1_3&HisN1_depro", "59_1_1&(59_1_3)&526_1_1&527_1_1&(571_1_1)&576_1_1&(765_1_1)&785_1_1", "Oxonium_depro"], ["188_1_1&(188_1_2)&188_2_1&(188_2_2)&226_1_1&(226_1_4)&228_1_1&228_2_1&557_1_1&(557_1_2)&557_2_1", "(108_1_6)&255_1_1&303_1_3&(319_1_3)&(346_1_5)&604_1_3&604_1_6&604_1_9&691_1_3&(725_1_2)&867_1_2", "Oxonium_depro"], ["Oxonium_depro", "(904_1_2)", "7_3_2&336_1_2&593_1_2"], ["Water_depro", "7_1_1&7_2_1&21_1_1", "56_1_5&95_1_4&(97_1_1)&(157_1_4)&(159_1_4)&(163_1_1)&(167_1_1)&(168_1_1)&(254_1_6)&(308_1_2)&308_1_5&(359_1_2)&(516_1_1)&(517_1_1)&(546_2_2)&(636_1_1)&636_1_9&(710_1_1)&(732_1_1)&(732_2_1)&732_2_4&(836_1_1)&(917_1_1)&(996_1_1)&(1001_1_1)"]]}, "15003": {"Reaction": "O=C(CO)C(O)C(O)C(=O)CO.Nc1ncnc2c1ncn2C1OC(COP(=O)([O-])OP(=O)([O-])OCC2O[CH:41]([N:41]3[CH:41]=[CH:41][CH2:41][C:41]([C:41]([NH2:41])=[O:41])=[CH:41]3)C(O)C2O)C(O)C1OP(=O)([O-])[O-].[H+]>>O=C(CO)C(O)C(O)C(O)CO.Nc1ncnc2c1ncn2C1OC(COP(=O)([O-])OP(=O)([O-])OCC2O[CH:41]([n+:41]3[cH:41][cH:41][cH:41][c:41]([C:41]([NH2:41])=[O:41])[cH:41]3)C(O)C2O)C(O)C1OP(=O)([O-])[O-]", "Solutions": [["Water_pro", "890_1_2"], ["Oxonium_pro", "(312_1_1)"], ["Oxonium_pro", "90_1_5&(331_1_1)&331_1_4&557_2_2&721_1_1&(775_1_1)&(889_1_1)", "8_1_6&50_1_3&50_2_3&111_1_8&(261_1_5)&331_1_5&(593_1_3)&(775_1_2)&(873_1_3)&890_1_3&Lys_pro"], ["(184_1_3)&(184_2_2)&(230_1_1)&(230_1_5)&230_1_16&721_1_2&(890_1_1)", "Water_pro", "90_1_5&(331_1_1)&331_1_4&557_2_2&721_1_1&(775_1_1)&(889_1_1)"], ["(124_1_3)&(124_1_6)&(124_1_11)&(163_2_2)&216_1_2&(239_1_9)&(239_2_9)&571_1_2&765_1_2&(787_1_2)&788_1_2&(791_1_3)&846_1_1", "Water_pro", "(59_1_1)&59_1_3&(526_1_1)&(527_1_1)&571_1_1&(576_1_1)&765_1_1&(785_1_1)"], ["4_1_1&(13_1_4)&(19_1_1)&(36_1_3)&49_1_7&(68_1_4)&(99_1_7)&(100_1_5)&(107_1_7)&116_1_1&(116_1_3)&(141_1_3)&(141_1_6)&(141_1_8)&(141_1_11)&(159_1_3)&(159_1_6)&(166_1_4)&(171_1_3)&(209_1_2)&(223_1_8)&244_1_3&(332_1_2)&(339_1_2)&(345_1_5)&(365_1_2)&(507_1_3)&(525_1_6)&(525_2_4)&(546_1_4)&(546_2_6)&(570_1_2)&(588_1_2)&(610_1_2)&(615_1_2)&(627_1_5)&(632_1_2)&(647_1_2)&(654_1_2)&(663_1_2)&(665_1_3)&(696_1_2)&(702_1_6)&(801_1_2)&(809_1_6)&(824_1_3)&(824_2_2)&(844_1_2)&(904_1_3)&(916_1_3)&(951_1_5)&Asp/Glu_pro", "Oxonium_pro", "(7_1_1)&(7_2_1)&(21_1_1)"], ["227_1_5", "353_1_4&Ser_pro", "Oxonium_pro"], ["(22_1_4)&80_1_3&(96_1_4)&(102_1_6)&106_1_8&(216_1_3)&229_1_5&236_1_3&(317_1_5)&(329_1_2)&(336_1_3)&(526_1_2)&(527_1_2)&(576_1_2)&(673_1_2)&(745_1_7)&(785_1_2)&(843_1_2)&(984_1_3)&HisN1_pro", "Oxonium_pro", "(59_1_1)&59_1_3&(526_1_1)&(527_1_1)&571_1_1&(576_1_1)&765_1_1&(785_1_1)"], ["Water_pro", "(56_1_5)&(95_1_4)&97_1_1&157_1_4&159_1_4&163_1_1&167_1_1&168_1_1&254_1_6&308_1_2&(308_1_5)&359_1_2&516_1_1&517_1_1&546_2_2&636_1_1&(636_1_9)&710_1_1&732_1_1&732_2_1&(732_2_4)&836_1_1&917_1_1&996_1_1&1001_1_1", "(7_1_1)&(7_2_1)&(21_1_1)"], ["(584_1_1)", "(4_1_5)&4_1_8&(584_1_2)&(621_1_3)&HisN3_pro", "Oxonium_pro"]]}, "15006": {"Reaction": "C=C1CC23CC1(O)CCC2C12CCC(O)C(C)(C(=O)O1)C2C3C(=O)[O-].O=C([O-])CCC(=O)C(=O)[O-].[O:57]=[O:57]>>C=C1CC23CC1(O)CCC2C12CC(O)C(O)C(C)(C(=O)O1)C2C3C(=O)[O-].O=C([O-])CCC(=O)[O-].O=C=O", "Solutions": ["took too long"]}, "15007": {"Reaction": "C=C1CC23CC1(O)CCC2C12CC(O)C(O)C(C)(C(=O)O1)C2C3C(=O)[O-].O=C([O-])CCC(=O)[O-].O=C=O>>C=C1CC23CC1(O)CCC2C12CCC(O)C(C)(C(=O)O1)C2C3C(=O)[O-].O=C([O-])CCC(=O)C(=O)[O-].[O:57]=[O:57]", "Solutions": ["took too long"]}, "15010": {"Reaction": "Nc1nc2c(c(=O)[nH]1)NC(CNc1ccc(C(=O)NC(CCC(=O)[O-])C(=O)[O-])cc1)CN2.Nc1ncnc2c1ncn2C1OC(COP(=O)([O-])OP(=O)([O-])OCC2O[CH:41]([n+:41]3[cH:41][cH:41][cH:41][c:41]([C:41]([NH2:41])=[O:41])[cH:41]3)C(O)C2O)C(O)C1OP(=O)([O-])[O-]>>Nc1nc2c(c(=O)[nH]1)N=C(CNc1ccc(C(=O)NC(CCC(=O)[O-])C(=O)[O-])cc1)CN2.Nc1ncnc2c1ncn2C1OC(COP(=O)([O-])OP(=O)([O-])OCC2O[CH:41]([N:41]3[CH:41]=[CH:41][CH2:41][C:41]([C:41]([NH2:41])=[O:41])=[CH:41]3)C(O)C2O)C(O)C1OP(=O)([O-])[O-].[H+]", "Solutions": [["(112_1_1)", "Oxonium_depro"], ["Oxonium_depro", "(752_1_1)", "31_2_9&THFA_depro"], ["Oxonium_depro", "(237_1_3)", "(237_1_2)"], ["239_1_6&(239_1_7)&239_2_6&(239_2_7)", "Water_depro", "236_2_3&294_1_3&Arg_pro", "(112_1_1)"], ["722_1_1&(722_1_7)", "Water_depro", "274_1_12&298_1_6&333_1_7", "(112_1_1)"], ["Water_depro", "Carboxylic_pro", "(34_1_7)", "(112_1_1)"], ["Water_depro", "8_1_6&50_1_3&50_2_3&111_1_8&(261_1_5)&331_1_5&(593_1_3)&(775_1_2)&(873_1_3)&890_1_3&Lys_pro", "184_1_3&184_2_2&230_1_1&230_1_5&(230_1_16)&(721_1_2)&890_1_1", "(112_1_1)"], ["(22_1_4)&80_1_3&(96_1_4)&(102_1_6)&106_1_8&(216_1_3)&229_1_5&236_1_3&(317_1_5)&(329_1_2)&(336_1_3)&(526_1_2)&(527_1_2)&(576_1_2)&(673_1_2)&(745_1_7)&(785_1_2)&(843_1_2)&(984_1_3)&HisN1_pro", "Water_depro", "124_1_3&124_1_6&124_1_11&163_2_2&(216_1_2)&239_1_9&239_2_9&(571_1_2)&(765_1_2)&787_1_2&(788_1_2)&791_1_3&(846_1_1)", "(112_1_1)"], ["Water_depro", "(6_1_4)&(77_1_1)&84_1_6&174_1_4&225_1_14&(594_1_1)&(619_1_1)&619_1_6&(746_1_1)&746_1_5", "(574_1_5)", "(112_1_1)"], ["136_1_2", "Water_depro", "(127_1_4)&(127_1_6)&(130_1_8)", "(112_1_1)"]]}, "15011": {"Reaction": "Nc1nc2c(c(=O)[nH]1)N=C(CNc1ccc(C(=O)NC(CCC(=O)[O-])C(=O)[O-])cc1)CN2.Nc1ncnc2c1ncn2C1OC(COP(=O)([O-])OP(=O)([O-])OCC2O[CH:41]([N:41]3[CH:41]=[CH:41][CH2:41][C:41]([C:41]([NH2:41])=[O:41])=[CH:41]3)C(O)C2O)C(O)C1OP(=O)([O-])[O-].[H+]>>Nc1nc2c(c(=O)[nH]1)NC(CNc1ccc(C(=O)NC(CCC(=O)[O-])C(=O)[O-])cc1)CN2.Nc1ncnc2c1ncn2C1OC(COP(=O)([O-])OP(=O)([O-])OCC2O[CH:41]([n+:41]3[cH:41][cH:41][cH:41][c:41]([C:41]([NH2:41])=[O:41])[cH:41]3)C(O)C2O)C(O)C1OP(=O)([O-])[O-]", "Solutions": [["112_1_1", "Oxonium_pro"], ["Oxonium_pro", "(31_2_9)&THFA_pro", "752_1_1"], ["Oxonium_pro", "237_1_2", "237_1_3"], ["Water_pro", "574_1_5", "112_1_1", "6_1_4&77_1_1&(84_1_6)&(174_1_4)&(225_1_14)&594_1_1&619_1_1&(619_1_6)&746_1_1&(746_1_5)"], ["(38_1_10)", "715_1_6", "112_1_1", "Water_pro"], ["43_1_4&(787_3_3)&811_1_2", "Water_pro", "112_1_1", "Phosphate_-1_depro"], ["(836_2_4)", "Water_pro", "112_1_1", "Phosphate_depro"], ["Water_pro", "566_1_2", "112_1_1", "(108_1_6)&255_1_1&303_1_3&(319_1_3)&(346_1_5)&604_1_3&604_1_6&604_1_9&691_1_3&(725_1_2)&867_1_2"], ["Water_pro", "(4_1_1)&13_1_4&19_1_1&36_1_3&(49_1_7)&68_1_4&99_1_7&100_1_5&107_1_7&(116_1_1)&116_1_3&141_1_3&141_1_6&141_1_8&141_1_11&159_1_3&159_1_6&166_1_4&171_1_3&209_1_2&223_1_8&(244_1_3)&332_1_2&339_1_2&345_1_5&365_1_2&507_1_3&525_1_6&525_2_4&546_1_4&546_2_6&570_1_2&588_1_2&610_1_2&615_1_2&627_1_5&632_1_2&647_1_2&654_1_2&663_1_2&665_1_3&696_1_2&702_1_6&801_1_2&809_1_6&824_1_3&824_2_2&844_1_2&904_1_3&916_1_3&951_1_5&Asp/Glu_depro", "112_1_1", "(56_1_5)&(95_1_4)&97_1_1&157_1_4&159_1_4&163_1_1&167_1_1&168_1_1&254_1_6&308_1_2&(308_1_5)&359_1_2&516_1_1&517_1_1&546_2_2&636_1_1&(636_1_9)&710_1_1&732_1_1&732_2_1&(732_2_4)&836_1_1&917_1_1&996_1_1&1001_1_1"], ["34_1_7", "Water_pro", "112_1_1", "Carboxylic_depro"]]}, "15014": {"Reaction": "C=CC1C(OC2OC(CO)C(O)C(O)C2O)OC=C(C(=O)OC)C1CC1[NH2+]CCc2c1[nH]c1ccccc21.[OH2:1]>>C=CC1C(OC2OC(CO)C(O)C(O)C2O)OC=C(C(=O)OC)C1CC=O.[NH3+]CCc1c[nH]c2ccccc12", "Solutions": [["(360_1_6)", "(360_1_5)", "(360_1_4)", "809_1_4", "809_1_5"], ["(360_1_6)", "(360_1_5)", "(360_1_4)", "(360_1_3)", "(360_1_2)", "(360_1_1)"], ["(360_1_6)", "(360_1_5)", "(360_1_4)", "(360_1_3)", "(618_1_1)", "(224_1_1)&(524_1_1)&(525_1_4)&(525_2_1)&(1005_1_1)"], ["21_1_4&(190_1_1)&(228_1_5)&(228_2_4)&(273_1_3)", "(360_1_6)", "(360_1_5)", "(360_1_4)", "(360_1_3)", "(618_1_1)", "(350_1_1)&(604_1_1)&(691_1_1)"], ["(4_1_1)&13_1_4&19_1_1&36_1_3&(49_1_7)&68_1_4&99_1_7&100_1_5&107_1_7&(116_1_1)&116_1_3&141_1_3&141_1_6&141_1_8&141_1_11&159_1_3&159_1_6&166_1_4&171_1_3&209_1_2&223_1_8&(244_1_3)&332_1_2&339_1_2&345_1_5&365_1_2&507_1_3&525_1_6&525_2_4&546_1_4&546_2_6&570_1_2&588_1_2&610_1_2&615_1_2&627_1_5&632_1_2&647_1_2&654_1_2&663_1_2&665_1_3&696_1_2&702_1_6&801_1_2&809_1_6&824_1_3&824_2_2&844_1_2&904_1_3&916_1_3&951_1_5&Asp/Glu_depro", "(360_1_6)", "(360_1_5)", "(360_1_4)", "(360_1_3)", "(618_1_1)", "amine_primary_pro"], ["(360_1_6)", "(185_1_8)&680_1_1&880_1_1", "(360_1_5)", "(360_1_4)", "(360_1_3)", "(824_1_2)", "(690_1_1)", "(224_1_1)&(524_1_1)&(525_1_4)&(525_2_1)&(1005_1_1)"], ["(360_1_6)", "(360_1_5)", "(360_1_4)", "53_1_4&165_1_2", "(360_1_3)", "338_1_2&(954_1_2)&(954_2_2)", "(618_1_1)", "(350_1_1)&(604_1_1)&(691_1_1)"], ["(360_1_6)", "(360_1_5)", "(360_1_4)", "(360_1_3)", "92_1_6&(306_1_11)", "4_1_1&(13_1_4)&(19_1_1)&(36_1_3)&49_1_7&(68_1_4)&(99_1_7)&(100_1_5)&(107_1_7)&116_1_1&(116_1_3)&(141_1_3)&(141_1_6)&(141_1_8)&(141_1_11)&(159_1_3)&(159_1_6)&(166_1_4)&(171_1_3)&(209_1_2)&(223_1_8)&244_1_3&(332_1_2)&(339_1_2)&(345_1_5)&(365_1_2)&(507_1_3)&(525_1_6)&(525_2_4)&(546_1_4)&(546_2_6)&(570_1_2)&(588_1_2)&(610_1_2)&(615_1_2)&(627_1_5)&(632_1_2)&(647_1_2)&(654_1_2)&(663_1_2)&(665_1_3)&(696_1_2)&(702_1_6)&(801_1_2)&(809_1_6)&(824_1_3)&(824_2_2)&(844_1_2)&(904_1_3)&(916_1_3)&(951_1_5)&Asp/Glu_pro", "(618_1_1)", "amine_primary_pro"], ["(360_1_6)", "(360_1_5)", "(360_1_4)", "(360_1_3)", "322_1_1", "(618_1_1)", "(350_1_1)&(604_1_1)&(691_1_1)", "27_1_2&(152_1_1)&488_1_4&546_1_3&546_2_5&(738_1_4)&(975_1_1)&(975_3_1)&(1000_1_1)"], ["(360_1_6)", "(360_1_5)", "(974_1_2)&974_1_3", "(360_1_4)", "(360_1_3)", "(618_1_1)", "(7_3_1)&(8_1_1)&8_1_5&(76_1_1)&163_1_3&359_1_5&488_1_2&488_2_2&577_1_3&856_1_3&(991_1_1)", "(350_1_1)&(604_1_1)&(691_1_1)"]]}, "15015": {"Reaction": "C=CC1C(OC2OC(CO)C(O)C(O)C2O)OC=C(C(=O)OC)C1CC=O.[NH3+]CCc1c[nH]c2ccccc12>>C=CC1C(OC2OC(CO)C(O)C(O)C2O)OC=C(C(=O)OC)C1CC1[NH2+]CCc2c1[nH]c1ccccc21.[OH2:1]", "Solutions": [["(809_1_5)", "(809_1_4)", "360_1_4", "360_1_5", "360_1_6"], ["224_1_1&524_1_1&525_1_4&525_2_1&1005_1_1", "618_1_1", "360_1_3", "360_1_4", "360_1_5", "360_1_6"], ["360_1_1", "360_1_2", "360_1_3", "360_1_4", "360_1_5", "360_1_6"], ["4_1_1&(13_1_4)&(19_1_1)&(36_1_3)&49_1_7&(68_1_4)&(99_1_7)&(100_1_5)&(107_1_7)&116_1_1&(116_1_3)&(141_1_3)&(141_1_6)&(141_1_8)&(141_1_11)&(159_1_3)&(159_1_6)&(166_1_4)&(171_1_3)&(209_1_2)&(223_1_8)&244_1_3&(332_1_2)&(339_1_2)&(345_1_5)&(365_1_2)&(507_1_3)&(525_1_6)&(525_2_4)&(546_1_4)&(546_2_6)&(570_1_2)&(588_1_2)&(610_1_2)&(615_1_2)&(627_1_5)&(632_1_2)&(647_1_2)&(654_1_2)&(663_1_2)&(665_1_3)&(696_1_2)&(702_1_6)&(801_1_2)&(809_1_6)&(824_1_3)&(824_2_2)&(844_1_2)&(904_1_3)&(916_1_3)&(951_1_5)&Asp/Glu_pro", "amine_primary_depro", "618_1_1", "360_1_3", "360_1_4", "360_1_5", "360_1_6"], ["350_1_1&604_1_1&691_1_1", "618_1_1", "360_1_3", "360_1_4", "360_1_5", "360_1_6", "(21_1_4)&190_1_1&228_1_5&228_2_4&273_1_3"], ["amine_primary_depro", "618_1_1", "360_1_3", "360_1_4", "360_1_5", "360_1_6", "22_1_4&(80_1_3)&96_1_4&102_1_6&(106_1_8)&216_1_3&(229_1_5)&(236_1_3)&317_1_5&329_1_2&336_1_3&526_1_2&527_1_2&576_1_2&673_1_2&745_1_7&785_1_2&843_1_2&984_1_3&HisN1_depro", "(741_1_4)"], ["amine_primary_depro", "618_1_1", "360_1_3", "360_1_4", "(8_1_6)&(50_1_3)&(50_2_3)&(111_1_8)&261_1_5&(331_1_5)&593_1_3&775_1_2&873_1_3&(890_1_3)&Lys_depro", "360_1_5", "360_1_6", "(92_2_6)&(579_1_4)"], ["350_1_1&604_1_1&691_1_1", "618_1_1", "10_1_3&28_1_1&(39_1_2)&42_1_3&(87_2_2)&160_1_2&324_2_4&832_1_1&947_1_3", "360_1_3", "360_1_4", "360_1_5", "360_1_6", "(329_1_6)&(366_1_3)&565_1_1&(652_1_2)&745_1_1&(847_1_4)&(973_1_8)"], ["amine_primary_depro", "618_1_1", "360_1_3", "10_1_3&28_1_1&(39_1_2)&42_1_3&(87_2_2)&160_1_2&324_2_4&832_1_1&947_1_3", "360_1_4", "360_1_5", "360_1_6", "(22_1_4)&80_1_3&(96_1_4)&(102_1_6)&106_1_8&(216_1_3)&229_1_5&236_1_3&(317_1_5)&(329_1_2)&(336_1_3)&(526_1_2)&(527_1_2)&(576_1_2)&(673_1_2)&(745_1_7)&(785_1_2)&(843_1_2)&(984_1_3)&HisN1_pro"], ["350_1_1&604_1_1&691_1_1", "618_1_1", "(53_1_4)&(165_1_2)", "360_1_3", "360_1_4", "360_1_5", "360_1_6", "(338_1_2)&954_1_2&954_2_2"]]}, "15018": {"Reaction": "COP(=O)([O-])[O-].[OH2:1]>>CO.O=P([O-])([O-])O", "Solutions": [["41_1_1&161_1_1&164_1_2&233_1_1&233_1_2&300_1_2&564_1_2&989_1_1"], ["352_1_2&(352_1_3)", "(180_1_4)&(187_1_3)&463_1_3"], ["338_1_2&(954_1_2)&(954_2_2)", "338_1_1"], ["53_1_4&165_1_2", "165_1_1"], ["11_1_1", "11_1_2"], ["222_1_4&955_1_2", "955_1_1"], ["44_1_2", "44_1_3"], ["10_1_3&28_1_1&(39_1_2)&42_1_3&(87_2_2)&160_1_2&324_2_4&832_1_1&947_1_3", "28_1_2&160_1_1&832_1_2"], ["565_1_2", "(329_1_6)&(366_1_3)&565_1_1&(652_1_2)&745_1_1&(847_1_4)&(973_1_8)"], ["(35_1_1)&(58_1_1)&(209_1_1)&(223_1_1)&(365_1_1)&(588_1_1)&(615_1_1)&(632_1_1)&(647_1_1)&(654_1_1)&(663_1_1)&(696_1_1)&(757_1_1)&(760_1_1)", "642_1_1&823_1_1&833_1_1&844_1_1"]]}, "15019": {"Reaction": "CO.O=P([O-])([O-])O>>COP(=O)([O-])[O-].[OH2:1]", "Solutions": [["(41_1_1)&(161_1_1)&(164_1_2)&(233_1_1)&(233_1_2)&(300_1_2)&(564_1_2)&(989_1_1)"], ["(352_1_2)&352_1_3", "180_1_4&187_1_3&(463_1_3)"], ["(44_1_3)", "(44_1_2)"], ["(955_1_1)", "(222_1_4)&(955_1_2)"], ["(163_2_1)", "(124_1_3)&(124_1_6)&(124_1_11)&(163_2_2)&216_1_2&(239_1_9)&(239_2_9)&571_1_2&765_1_2&(787_1_2)&788_1_2&(791_1_3)&846_1_1"], ["(27_2_1)", "(27_2_2)&(35_1_2)&(48_1_2)&(58_1_2)&(86_1_2)&222_1_6&(282_1_3)&577_1_2&695_1_3&754_1_2&(757_1_2)&(770_1_2)&(802_1_2)&(802_2_3)"], ["(53_1_4)&(165_1_2)", "(165_1_1)"], ["(10_1_3)&(28_1_1)&39_1_2&(42_1_3)&87_2_2&(160_1_2)&(324_2_4)&(832_1_1)&(947_1_3)", "(28_1_2)&(160_1_1)&(832_1_2)"], ["(642_1_1)&(823_1_1)&(833_1_1)&(844_1_1)", "35_1_1&58_1_1&209_1_1&223_1_1&365_1_1&588_1_1&615_1_1&632_1_1&647_1_1&654_1_1&663_1_1&696_1_1&757_1_1&760_1_1"], ["(338_1_2)&954_1_2&954_2_2", "(338_1_1)"]]}, "15022": {"Reaction": "O=C([O-])C1(O)CC(O)C(O)C(O)C1.COc1cc(C=CC(=O)SCCNC(=O)CCNC(=O)C(O)C(C)(C)COP(=O)([O-])OP(=O)([O-])OCC2OC(n3cnc4c(N)ncnc43)C(O)C2OP(=O)([O-])[O-])ccc1O>>COc1cc(C=CC(=O)OC2C(O)CC(O)(C(=O)[O-])CC2O)ccc1O.CC(C)(COP(=O)([O-])OP(=O)([O-])OCC1OC(n2cnc3c(N)ncnc32)C(O)C1OP(=O)([O-])[O-])C(O)C(=O)NCCC(=O)NCCS", "Solutions": [["197_1_2&568_1_1", "(198_1_3)"], ["69_1_1", "69_1_2"], ["(27_1_2)&152_1_1&(488_1_4)&(546_1_3)&(546_2_5)&738_1_4&975_1_1&975_3_1&1000_1_1", "783_1_2", "157_1_3&224_1_4&525_1_3"], ["(321_1_2)&989_1_2&(989_1_3)", "783_1_2", "277_1_15&627_1_3"], ["(82_1_6)&82_1_13&(272_1_3)&336_1_1&629_1_1", "629_1_2", "69_1_2"], ["340_1_1", "340_1_2&840_1_3", "(198_1_3)"], ["69_1_1", "629_1_3", "291_1_3&292_1_7&629_1_4&(704_1_1)&704_1_4"], ["339_1_1&570_1_1&(649_1_1)&770_1_1&801_1_1&970_1_1", "27_2_2&35_1_2&48_1_2&58_1_2&86_1_2&(222_1_6)&282_1_3&(577_1_2)&(695_1_3)&(754_1_2)&757_1_2&770_1_2&802_1_2&802_2_3", "(198_1_3)"], ["(19_2_1)&(559_1_1)&(561_1_1)&(644_1_1)", "41_1_1&161_1_1&164_1_2&233_1_1&233_1_2&300_1_2&564_1_2&989_1_1", "(198_1_3)"], ["7_3_1&8_1_1&(8_1_5)&76_1_1&(163_1_3)&(359_1_5)&(488_1_2)&(488_2_2)&(577_1_3)&(856_1_3)&991_1_1", "53_2_3", "(19_2_1)&(559_1_1)&(561_1_1)&(644_1_1)"]]}, "15023": {"Reaction": "COc1cc(C=CC(=O)OC2C(O)CC(O)(C(=O)[O-])CC2O)ccc1O.CC(C)(COP(=O)([O-])OP(=O)([O-])OCC1OC(n2cnc3c(N)ncnc32)C(O)C1OP(=O)([O-])[O-])C(O)C(=O)NCCC(=O)NCCS>>O=C([O-])C1(O)CC(O)C(O)C(O)C1.COc1cc(C=CC(=O)SCCNC(=O)CCNC(=O)C(O)C(C)(C)COP(=O)([O-])OP(=O)([O-])OCC2OC(n3cnc4c(N)ncnc43)C(O)C2OP(=O)([O-])[O-])ccc1O", "Solutions": [["198_1_3", "(197_1_2)&(568_1_1)"], ["(69_1_2)", "(69_1_1)"], ["(157_1_3)&(224_1_4)&(525_1_3)", "(783_1_2)", "27_1_2&(152_1_1)&488_1_4&546_1_3&546_2_5&(738_1_4)&(975_1_1)&(975_3_1)&(1000_1_1)"], ["(340_1_1)", "198_1_3", "(340_1_2)&(840_1_3)"], ["(291_1_3)&(292_1_7)&(629_1_4)&704_1_1&(704_1_4)", "(629_1_3)", "(69_1_1)"], ["(339_1_1)&(570_1_1)&649_1_1&(770_1_1)&(801_1_1)&(970_1_1)", "198_1_3", "(27_2_2)&(35_1_2)&(48_1_2)&(58_1_2)&(86_1_2)&222_1_6&(282_1_3)&577_1_2&695_1_3&754_1_2&(757_1_2)&(770_1_2)&(802_1_2)&(802_2_3)"], ["198_1_3", "(199_1_3)", "781_1_2"], ["19_2_1&559_1_1&561_1_1&644_1_1", "198_1_3", "(41_1_1)&(161_1_1)&(164_1_2)&(233_1_1)&(233_1_2)&(300_1_2)&(564_1_2)&(989_1_1)"], ["(277_1_15)&(627_1_3)", "(783_1_2)", "321_1_2&(989_1_2)&989_1_3"], ["(53_2_3)", "(7_3_1)&(8_1_1)&8_1_5&(76_1_1)&163_1_3&359_1_5&488_1_2&488_2_2&577_1_3&856_1_3&(991_1_1)", "19_2_1&559_1_1&561_1_1&644_1_1"]]}, "15026": {"Reaction": "O=c1[nH]c(=O)c2ncn(C3OC(CO)C(O)C3O)c2[nH]1.[CH3:49][S+:49]([CH2:49][CH2:49][CH:49]([NH3+:49])[C:49](=[O:49])[O-:49])[CH2:49][CH:49]1[O:49][CH:49]([n:49]2[cH:49][n:49][c:49]3[c:49]([NH2:49])[n:49][cH:49][n:49][c:49]32)[CH:49]([OH:49])[CH:49]1[OH:49]>>C[n+]1cn(C2OC(CO)C(O)C2O)c2[nH]c(=O)[nH]c(=O)c21.[NH2:49][c:49]1[n:49][cH:49][n:49][c:49]2[c:49]1[n:49][cH:49][n:49]2[CH:49]1[O:49][CH:49]([CH2:49][S:49][CH2:49][CH2:49][CH:49]([NH3+:49])[C:49](=[O:49])[O-:49])[CH:49]([OH:49])[CH:49]1[OH:49]", "Solutions": ["infeasible"]}, "15027": {"Reaction": "C[n+]1cn(C2OC(CO)C(O)C2O)c2[nH]c(=O)[nH]c(=O)c21.[NH2:49][c:49]1[n:49][cH:49][n:49][c:49]2[c:49]1[n:49][cH:49][n:49]2[CH:49]1[O:49][CH:49]([CH2:49][S:49][CH2:49][CH2:49][CH:49]([NH3+:49])[C:49](=[O:49])[O-:49])[CH:49]([OH:49])[CH:49]1[OH:49]>>O=c1[nH]c(=O)c2ncn(C3OC(CO)C(O)C3O)c2[nH]1.[CH3:49][S+:49]([CH2:49][CH2:49][CH:49]([NH3+:49])[C:49](=[O:49])[O-:49])[CH2:49][CH:49]1[O:49][CH:49]([n:49]2[cH:49][n:49][c:49]3[c:49]([NH2:49])[n:49][cH:49][n:49][c:49]32)[CH:49]([OH:49])[CH:49]1[OH:49]", "Solutions": ["infeasible"]}, "15030": {"Reaction": "OCC(O)C(O)C(O)C(O)CO.Nc1ncnc2c1ncn2C1OC(COP(=O)([O-])OP(=O)([O-])OCC2O[CH:41]([n+:41]3[cH:41][cH:41][cH:41][c:41]([C:41]([NH2:41])=[O:41])[cH:41]3)C(O)C2O)C(O)C1O>>OCC1OC(O)C(O)C(O)C1O.Nc1ncnc2c1ncn2C1OC(COP(=O)([O-])OP(=O)([O-])OCC2O[CH:41]([N:41]3[CH:41]=[CH:41][CH2:41][C:41]([C:41]([NH2:41])=[O:41])=[CH:41]3)C(O)C2O)C(O)C1O.[H+]", "Solutions": [["92_1_1&(93_1_3)&(93_3_3)", "(95_1_1)", "Water_depro"], ["92_1_1&(93_1_3)&(93_3_3)", "(351_1_1)&351_1_2", "Water_depro", "124_1_3&124_1_6&124_1_11&163_2_2&(216_1_2)&239_1_9&239_2_9&(571_1_2)&(765_1_2)&787_1_2&(788_1_2)&791_1_3&(846_1_1)"], ["741_1_1", "184_1_3&184_2_2&230_1_1&230_1_5&(230_1_16)&(721_1_2)&890_1_1", "Water_depro", "(842_1_1)"], ["92_1_1&(93_1_3)&(93_3_3)", "4_1_5&(4_1_8)&584_1_2&621_1_3&HisN3_depro", "Oxonium_depro", "(308_1_1)"], ["92_1_1&(93_1_3)&(93_3_3)", "Water_depro", "56_1_5&95_1_4&(97_1_1)&(157_1_4)&(159_1_4)&(163_1_1)&(167_1_1)&(168_1_1)&(254_1_6)&(308_1_2)&308_1_5&(359_1_2)&(516_1_1)&(517_1_1)&(546_2_2)&(636_1_1)&636_1_9&(710_1_1)&(732_1_1)&(732_2_1)&732_2_4&(836_1_1)&(917_1_1)&(996_1_1)&(1001_1_1)", "185_1_8&(680_1_1)&(880_1_1)"], ["Oxonium_depro", "92_2_1&(93_2_3)", "185_1_8&(680_1_1)&(880_1_1)", "(8_1_6)&(50_1_3)&(50_2_3)&(111_1_8)&261_1_5&(331_1_5)&593_1_3&775_1_2&873_1_3&(890_1_3)&Lys_depro"], ["Oxonium_depro", "312_1_1", "(308_1_3)", "185_1_8&(680_1_1)&(880_1_1)"], ["7_1_1&7_2_1&21_1_1", "Water_depro", "(308_1_3)", "(95_1_1)"], ["92_1_1&(93_1_3)&(93_3_3)", "(351_1_1)&351_1_2", "Oxonium_depro", "22_1_4&(80_1_3)&96_1_4&102_1_6&(106_1_8)&216_1_3&(229_1_5)&(236_1_3)&317_1_5&329_1_2&336_1_3&526_1_2&527_1_2&576_1_2&673_1_2&745_1_7&785_1_2&843_1_2&984_1_3&HisN1_depro"], ["92_2_1&(93_2_3)", "Water_depro", "(95_1_1)", "(7_2_4)&(7_3_5)&90_1_1&(90_1_6)&148_1_1&(148_1_9)&148_2_1&(148_2_9)&(325_1_1)&325_1_2&550_1_1&(592_1_2)&(613_1_2)&889_1_4"]]}, "15031": {"Reaction": "OCC1OC(O)C(O)C(O)C1O.Nc1ncnc2c1ncn2C1OC(COP(=O)([O-])OP(=O)([O-])OCC2O[CH:41]([N:41]3[CH:41]=[CH:41][CH2:41][C:41]([C:41]([NH2:41])=[O:41])=[CH:41]3)C(O)C2O)C(O)C1O.[H+]>>OCC(O)C(O)C(O)C(O)CO.Nc1ncnc2c1ncn2C1OC(COP(=O)([O-])OP(=O)([O-])OCC2O[CH:41]([n+:41]3[cH:41][cH:41][cH:41][c:41]([C:41]([NH2:41])=[O:41])[cH:41]3)C(O)C2O)C(O)C1O", "Solutions": [["95_1_1", "(92_1_1)&93_1_3&93_3_3", "Water_pro"], ["(22_1_4)&80_1_3&(96_1_4)&(102_1_6)&106_1_8&(216_1_3)&229_1_5&236_1_3&(317_1_5)&(329_1_2)&(336_1_3)&(526_1_2)&(527_1_2)&(576_1_2)&(673_1_2)&(745_1_7)&(785_1_2)&(843_1_2)&(984_1_3)&HisN1_pro", "351_1_1&(351_1_2)", "(92_1_1)&93_1_3&93_3_3", "Oxonium_pro"], ["Oxonium_pro", "842_1_1", "8_1_6&50_1_3&50_2_3&111_1_8&(261_1_5)&331_1_5&(593_1_3)&(775_1_2)&(873_1_3)&890_1_3&Lys_pro", "(741_1_1)"], ["(124_1_3)&(124_1_6)&(124_1_11)&(163_2_2)&216_1_2&(239_1_9)&(239_2_9)&571_1_2&765_1_2&(787_1_2)&788_1_2&(791_1_3)&846_1_1", "351_1_1&(351_1_2)", "(92_1_1)&93_1_3&93_3_3", "Water_pro"], ["Water_pro", "95_1_1", "308_1_3", "(7_1_1)&(7_2_1)&(21_1_1)"], ["Water_pro", "95_1_1", "(255_1_2)&725_1_1", "21_1_4&(190_1_1)&(228_1_5)&(228_2_4)&(273_1_3)"], ["(10_1_3)&(28_1_1)&39_1_2&(42_1_3)&87_2_2&(160_1_2)&(324_2_4)&(832_1_1)&(947_1_3)", "95_1_1", "Water_pro", "(741_1_1)"], ["95_1_1", "Water_pro", "(92_2_1)&93_2_3", "7_2_4&7_3_5&(90_1_1)&90_1_6&(148_1_1)&148_1_9&(148_2_1)&148_2_9&325_1_1&(325_1_2)&(550_1_1)&592_1_2&613_1_2&(889_1_4)"], ["(4_1_5)&4_1_8&(584_1_2)&(621_1_3)&HisN3_pro", "308_1_1", "(92_1_1)&93_1_3&93_3_3", "Oxonium_pro"], ["4_1_1&(13_1_4)&(19_1_1)&(36_1_3)&49_1_7&(68_1_4)&(99_1_7)&(100_1_5)&(107_1_7)&116_1_1&(116_1_3)&(141_1_3)&(141_1_6)&(141_1_8)&(141_1_11)&(159_1_3)&(159_1_6)&(166_1_4)&(171_1_3)&(209_1_2)&(223_1_8)&244_1_3&(332_1_2)&(339_1_2)&(345_1_5)&(365_1_2)&(507_1_3)&(525_1_6)&(525_2_4)&(546_1_4)&(546_2_6)&(570_1_2)&(588_1_2)&(610_1_2)&(615_1_2)&(627_1_5)&(632_1_2)&(647_1_2)&(654_1_2)&(663_1_2)&(665_1_3)&(696_1_2)&(702_1_6)&(801_1_2)&(809_1_6)&(824_1_3)&(824_2_2)&(844_1_2)&(904_1_3)&(916_1_3)&(951_1_5)&Asp/Glu_pro", "(185_1_8)&680_1_1&880_1_1", "(92_1_1)&93_1_3&93_3_3", "Oxonium_pro"]]}, "15034": {"Reaction": "Cc1ncc(CO)c(CO)c1O.[O:57]=[O:57]>>Cc1ncc(CO)c(C=O)c1O.OO", "Solutions": [["(6_1_1)", "822_1_5", "141_1_7", "108_1_1&130_1_1&(139_1_4)&142_1_1&211_1_1&211_1_4&277_1_12&304_1_1&319_1_1&353_1_1&551_1_1&800_1_1"], ["822_1_5", "(3_1_1)", "141_1_7", "977_1_1"], ["141_1_7", "822_1_5", "131_1_1&131_1_8", "(6_1_1)", "131_1_2"], ["103_1_4", "977_1_1", "103_1_3&113_1_2", "103_1_5&110_1_4&110_2_5&113_1_4", "(3_1_1)", "141_1_7"], ["117_1_1", "(6_1_1)", "141_1_7", "(354_1_2)&(969_1_2)&(969_1_4)&(969_1_6)&(969_1_8)", "822_1_5", "56_1_5&95_1_4&(97_1_1)&(157_1_4)&(159_1_4)&(163_1_1)&(167_1_1)&(168_1_1)&(254_1_6)&(308_1_2)&308_1_5&(359_1_2)&(516_1_1)&(517_1_1)&(546_2_2)&(636_1_1)&636_1_9&(710_1_1)&(732_1_1)&(732_2_1)&732_2_4&(836_1_1)&(917_1_1)&(996_1_1)&(1001_1_1)"], ["108_1_1&130_1_1&(139_1_4)&142_1_1&211_1_1&211_1_4&277_1_12&304_1_1&319_1_1&353_1_1&551_1_1&800_1_1", "141_1_7", "103_1_4", "103_1_5&110_1_4&110_2_5&113_1_4", "(6_1_1)", "103_1_3&113_1_2"], ["120_1_1", "(6_1_1)", "141_1_7", "(354_1_2)&(969_1_2)&(969_1_4)&(969_1_6)&(969_1_8)", "(4_1_1)&13_1_4&19_1_1&36_1_3&(49_1_7)&68_1_4&99_1_7&100_1_5&107_1_7&(116_1_1)&116_1_3&141_1_3&141_1_6&141_1_8&141_1_11&159_1_3&159_1_6&166_1_4&171_1_3&209_1_2&223_1_8&(244_1_3)&332_1_2&339_1_2&345_1_5&365_1_2&507_1_3&525_1_6&525_2_4&546_1_4&546_2_6&570_1_2&588_1_2&610_1_2&615_1_2&627_1_5&632_1_2&647_1_2&654_1_2&663_1_2&665_1_3&696_1_2&702_1_6&801_1_2&809_1_6&824_1_3&824_2_2&844_1_2&904_1_3&916_1_3&951_1_5&Asp/Glu_depro", "822_1_5"], ["(87_2_6)&159_1_2&(159_1_5)", "(3_1_4)&Phenol_depro", "822_1_5", "(6_1_1)", "141_1_7", "131_1_2"], ["117_1_2", "117_1_1", "141_1_7", "822_1_5", "(6_1_1)", "(108_1_2)&108_1_3&117_1_3&(304_1_2)&304_1_3"], ["(6_1_1)", "133_1_2&699_1_2", "141_1_7", "699_1_1", "(110_1_2)&(110_2_3)&(131_1_3)&(132_1_1)", "822_1_5"]]}, "15035": {"Reaction": "Cc1ncc(CO)c(C=O)c1O.OO>>Cc1ncc(CO)c(CO)c1O.[O:57]=[O:57]", "Solutions": [["3_1_1", "(141_1_7)", "(977_1_1)", "(822_1_5)"], ["(822_1_5)", "(141_1_7)", "(108_1_1)&(130_1_1)&139_1_4&(142_1_1)&(211_1_1)&(211_1_4)&(277_1_12)&(304_1_1)&(319_1_1)&(353_1_1)&(551_1_1)&(800_1_1)", "6_1_1"], ["(131_1_2)", "(131_1_1)&(131_1_8)", "(822_1_5)", "(141_1_7)", "6_1_1"], ["(103_1_3)&(113_1_2)", "(141_1_7)", "3_1_1", "(977_1_1)", "(103_1_5)&(110_1_4)&(110_2_5)&(113_1_4)", "(103_1_4)"], ["(6_1_3)", "(141_1_7)", "627_1_4", "(822_1_5)", "(6_1_2)", "(108_1_1)&(130_1_1)&139_1_4&(142_1_1)&(211_1_1)&(211_1_4)&(277_1_12)&(304_1_1)&(319_1_1)&(353_1_1)&(551_1_1)&(800_1_1)"], ["(131_1_2)", "6_1_1", "(141_1_7)", "87_2_6&(159_1_2)&159_1_5", "(822_1_5)", "3_1_4&Phenol_pro"], ["6_1_1", "(141_1_7)", "354_1_2&969_1_2&969_1_4&969_1_6&969_1_8", "4_1_1&(13_1_4)&(19_1_1)&(36_1_3)&49_1_7&(68_1_4)&(99_1_7)&(100_1_5)&(107_1_7)&116_1_1&(116_1_3)&(141_1_3)&(141_1_6)&(141_1_8)&(141_1_11)&(159_1_3)&(159_1_6)&(166_1_4)&(171_1_3)&(209_1_2)&(223_1_8)&244_1_3&(332_1_2)&(339_1_2)&(345_1_5)&(365_1_2)&(507_1_3)&(525_1_6)&(525_2_4)&(546_1_4)&(546_2_6)&(570_1_2)&(588_1_2)&(610_1_2)&(615_1_2)&(627_1_5)&(632_1_2)&(647_1_2)&(654_1_2)&(663_1_2)&(665_1_3)&(696_1_2)&(702_1_6)&(801_1_2)&(809_1_6)&(824_1_3)&(824_2_2)&(844_1_2)&(904_1_3)&(916_1_3)&(951_1_5)&Asp/Glu_pro", "(822_1_5)", "(120_1_1)"], ["6_1_1", "(141_1_7)", "354_1_2&969_1_2&969_1_4&969_1_6&969_1_8", "(822_1_5)", "(56_1_5)&(95_1_4)&97_1_1&157_1_4&159_1_4&163_1_1&167_1_1&168_1_1&254_1_6&308_1_2&(308_1_5)&359_1_2&516_1_1&517_1_1&546_2_2&636_1_1&(636_1_9)&710_1_1&732_1_1&732_2_1&(732_2_4)&836_1_1&917_1_1&996_1_1&1001_1_1", "(117_1_1)"], ["(117_1_1)", "(141_1_7)", "(822_1_5)", "6_1_1", "108_1_2&(108_1_3)&(117_1_3)&304_1_2&(304_1_3)", "(117_1_2)"], "took too long"]}, "15038": {"Reaction": "[NH3+]CCCC[NH3+].[CH3:49][S+:49]([CH2:49][CH2:49][CH:49]([NH3+:49])[C:49](=[O:49])[O-:49])[CH2:49][CH:49]1[O:49][CH:49]([n:49]2[cH:49][n:49][c:49]3[c:49]([NH2:49])[n:49][cH:49][n:49][c:49]32)[CH:49]([OH:49])[CH:49]1[OH:49]>>C[NH2+]CCCC[NH3+].[NH2:49][c:49]1[n:49][cH:49][n:49][c:49]2[c:49]1[n:49][cH:49][n:49]2[CH:49]1[O:49][CH:49]([CH2:49][S:49][CH2:49][CH2:49][CH:49]([NH3+:49])[C:49](=[O:49])[O-:49])[CH:49]([OH:49])[CH:49]1[OH:49].[H+]", "Solutions": [["Oxonium_depro", "amine_primary_depro", "23_1_1&604_1_2&691_1_2&1005_1_2"], ["Oxonium_depro", "350_1_1&604_1_1&691_1_1", "350_1_2"], ["224_1_1&524_1_1&525_1_4&525_2_1&1005_1_1", "350_1_2", "Oxonium_depro", "21_1_4&(190_1_1)&(228_1_5)&(228_2_4)&(273_1_3)"], ["56_1_5&95_1_4&(97_1_1)&(157_1_4)&(159_1_4)&(163_1_1)&(167_1_1)&(168_1_1)&(254_1_6)&(308_1_2)&308_1_5&(359_1_2)&(516_1_1)&(517_1_1)&(546_2_2)&(636_1_1)&636_1_9&(710_1_1)&(732_1_1)&(732_2_1)&732_2_4&(836_1_1)&(917_1_1)&(996_1_1)&(1001_1_1)", "224_1_1&524_1_1&525_1_4&525_2_1&1005_1_1", "23_1_1&604_1_2&691_1_2&1005_1_2", "Water_depro"], ["Oxonium_depro", "350_1_1&604_1_1&691_1_1", "(108_1_6)&255_1_1&303_1_3&(319_1_3)&(346_1_5)&604_1_3&604_1_6&604_1_9&691_1_3&(725_1_2)&867_1_2", "23_1_1&604_1_2&691_1_2&1005_1_2"], ["(566_1_2)", "350_1_1&604_1_1&691_1_1", "Water_depro", "23_1_1&604_1_2&691_1_2&1005_1_2"], ["Oxonium_depro", "amine_primary_depro", "350_1_2", "108_1_6&(255_1_1)&(303_1_3)&319_1_3&346_1_5&(604_1_3)&(604_1_6)&(604_1_9)&(691_1_3)&725_1_2&(867_1_2)&Tys_pro"], ["Oxonium_depro", "224_1_1&524_1_1&525_1_4&525_2_1&1005_1_1", "23_1_1&604_1_2&691_1_2&1005_1_2", "(4_1_1)&13_1_4&19_1_1&36_1_3&(49_1_7)&68_1_4&99_1_7&100_1_5&107_1_7&(116_1_1)&116_1_3&141_1_3&141_1_6&141_1_8&141_1_11&159_1_3&159_1_6&166_1_4&171_1_3&209_1_2&223_1_8&(244_1_3)&332_1_2&339_1_2&345_1_5&365_1_2&507_1_3&525_1_6&525_2_4&546_1_4&546_2_6&570_1_2&588_1_2&610_1_2&615_1_2&627_1_5&632_1_2&647_1_2&654_1_2&663_1_2&665_1_3&696_1_2&702_1_6&801_1_2&809_1_6&824_1_3&824_2_2&844_1_2&904_1_3&916_1_3&951_1_5&Asp/Glu_depro"], ["224_1_1&524_1_1&525_1_4&525_2_1&1005_1_1", "23_1_1&604_1_2&691_1_2&1005_1_2", "4_1_5&(4_1_8)&584_1_2&621_1_3&HisN3_depro", "(532_1_3)", "Water_depro"], ["Water_depro", "224_1_1&524_1_1&525_1_4&525_2_1&1005_1_1", "208_1_7", "23_1_1&604_1_2&691_1_2&1005_1_2", "92_2_6&579_1_4"]]}, "15039": {"Reaction": "C[NH2+]CCCC[NH3+].[NH2:49][c:49]1[n:49][cH:49][n:49][c:49]2[c:49]1[n:49][cH:49][n:49]2[CH:49]1[O:49][CH:49]([CH2:49][S:49][CH2:49][CH2:49][CH:49]([NH3+:49])[C:49](=[O:49])[O-:49])[CH:49]([OH:49])[CH:49]1[OH:49].[H+]>>[NH3+]CCCC[NH3+].[CH3:49][S+:49]([CH2:49][CH2:49][CH:49]([NH3+:49])[C:49](=[O:49])[O-:49])[CH2:49][CH:49]1[O:49][CH:49]([n:49]2[cH:49][n:49][c:49]3[c:49]([NH2:49])[n:49][cH:49][n:49][c:49]32)[CH:49]([OH:49])[CH:49]1[OH:49]", "Solutions": [["Oxonium_pro", "(23_1_1)&(604_1_2)&(691_1_2)&(1005_1_2)", "amine_primary_pro"], ["Oxonium_pro", "(350_1_2)", "(350_1_1)&(604_1_1)&(691_1_1)"], ["(350_1_2)", "(224_1_1)&(524_1_1)&(525_1_4)&(525_2_1)&(1005_1_1)", "Oxonium_pro", "(21_1_4)&190_1_1&228_1_5&228_2_4&273_1_3"], ["Water_pro", "(23_1_1)&(604_1_2)&(691_1_2)&(1005_1_2)", "(350_1_1)&(604_1_1)&(691_1_1)", "566_1_2"], ["(23_1_1)&(604_1_2)&(691_1_2)&(1005_1_2)", "(224_1_1)&(524_1_1)&(525_1_4)&(525_2_1)&(1005_1_1)", "(56_1_5)&(95_1_4)&97_1_1&157_1_4&159_1_4&163_1_1&167_1_1&168_1_1&254_1_6&308_1_2&(308_1_5)&359_1_2&516_1_1&517_1_1&546_2_2&636_1_1&(636_1_9)&710_1_1&732_1_1&732_2_1&(732_2_4)&836_1_1&917_1_1&996_1_1&1001_1_1", "Water_pro"], ["(23_1_1)&(604_1_2)&(691_1_2)&(1005_1_2)", "(350_1_1)&(604_1_1)&(691_1_1)", "108_1_6&(255_1_1)&(303_1_3)&319_1_3&346_1_5&(604_1_3)&(604_1_6)&(604_1_9)&(691_1_3)&725_1_2&(867_1_2)&Tys_pro", "Oxonium_pro"], ["(23_1_1)&(604_1_2)&(691_1_2)&(1005_1_2)", "(224_1_1)&(524_1_1)&(525_1_4)&(525_2_1)&(1005_1_1)", "Oxonium_pro", "4_1_1&(13_1_4)&(19_1_1)&(36_1_3)&49_1_7&(68_1_4)&(99_1_7)&(100_1_5)&(107_1_7)&116_1_1&(116_1_3)&(141_1_3)&(141_1_6)&(141_1_8)&(141_1_11)&(159_1_3)&(159_1_6)&(166_1_4)&(171_1_3)&(209_1_2)&(223_1_8)&244_1_3&(332_1_2)&(339_1_2)&(345_1_5)&(365_1_2)&(507_1_3)&(525_1_6)&(525_2_4)&(546_1_4)&(546_2_6)&(570_1_2)&(588_1_2)&(610_1_2)&(615_1_2)&(627_1_5)&(632_1_2)&(647_1_2)&(654_1_2)&(663_1_2)&(665_1_3)&(696_1_2)&(702_1_6)&(801_1_2)&(809_1_6)&(824_1_3)&(824_2_2)&(844_1_2)&(904_1_3)&(916_1_3)&(951_1_5)&Asp/Glu_pro"], ["(350_1_2)", "Oxonium_pro", "(108_1_6)&255_1_1&303_1_3&(319_1_3)&(346_1_5)&604_1_3&604_1_6&604_1_9&691_1_3&(725_1_2)&867_1_2", "amine_primary_pro"], ["(23_1_1)&(604_1_2)&(691_1_2)&(1005_1_2)", "236_2_3&294_1_3&Arg_pro", "Oxonium_pro", "338_1_2&(954_1_2)&(954_2_2)", "(350_1_1)&(604_1_1)&(691_1_1)"], ["(4_1_5)&4_1_8&(584_1_2)&(621_1_3)&HisN3_pro", "(23_1_1)&(604_1_2)&(691_1_2)&(1005_1_2)", "Water_pro", "532_1_3", "(224_1_1)&(524_1_1)&(525_1_4)&(525_2_1)&(1005_1_1)"]]}, "15042": {"Reaction": "OCC1OC2(COC3(CO2)OC(CO)C(O)C3O)C(O)C1O.[OH2:1]>>OCC1OC(O)(COC2(CO)OC(CO)C(O)C2O)C(O)C1O", "Solutions": [["19_2_1&559_1_1&561_1_1&644_1_1"], ["45_1_1&(45_1_2)&548_1_1", "36_1_2&548_1_2"], ["828_1_1&835_1_1", "828_1_2&835_1_2"], ["829_1_2", "829_1_1"], ["827_1_1&1002_1_1&(1002_1_2)", "827_1_2"], ["103_1_6", "11_1_2", "56_1_5&95_1_4&(97_1_1)&(157_1_4)&(159_1_4)&(163_1_1)&(167_1_1)&(168_1_1)&(254_1_6)&(308_1_2)&308_1_5&(359_1_2)&(516_1_1)&(517_1_1)&(546_2_2)&(636_1_1)&636_1_9&(710_1_1)&(732_1_1)&(732_2_1)&732_2_4&(836_1_1)&(917_1_1)&(996_1_1)&(1001_1_1)"], ["(54_1_1)&54_1_9", "(557_2_3)&933_1_6", "829_1_1"], ["87_2_6&(159_1_2)&159_1_5", "21_1_4&(190_1_1)&(228_1_5)&(228_2_4)&(273_1_3)", "829_1_1"], "took too long"]}, "15043": {"Reaction": "OCC1OC(O)(COC2(CO)OC(CO)C(O)C2O)C(O)C1O>>OCC1OC2(COC3(CO2)OC(CO)C(O)C3O)C(O)C1O.[OH2:1]", "Solutions": [["(19_2_1)&(559_1_1)&(561_1_1)&(644_1_1)"], ["(828_1_2)&(835_1_2)", "(828_1_1)&(835_1_1)"], ["(829_1_2)", "(829_1_1)"], ["(827_1_2)", "(827_1_1)&(1002_1_1)&1002_1_2"], ["(36_1_2)&(548_1_2)", "(45_1_1)&45_1_2&(548_1_1)"], ["(11_1_2)", "(56_1_5)&(95_1_4)&97_1_1&157_1_4&159_1_4&163_1_1&167_1_1&168_1_1&254_1_6&308_1_2&(308_1_5)&359_1_2&516_1_1&517_1_1&546_2_2&636_1_1&(636_1_9)&710_1_1&732_1_1&732_2_1&(732_2_4)&836_1_1&917_1_1&996_1_1&1001_1_1", "(103_1_6)"], ["(87_2_6)&159_1_2&(159_1_5)", "(21_1_4)&190_1_1&228_1_5&228_2_4&273_1_3", "(829_1_1)"], ["54_1_1&(54_1_9)", "557_2_3&(933_1_6)", "(829_1_1)"], "took too long"]}, "15046": {"Reaction": "CNC(CCCCNC(=O)CCCCC(S)CCS)C(C)=O.Nc1ncnc2c1ncn2C1OC(COP(=O)([O-])OP(=O)([O-])OCC2O[CH:41]([n+:41]3[cH:41][cH:41][cH:41][c:41]([C:41]([NH2:41])=[O:41])[cH:41]3)C(O)C2O)C(O)C1O>>CNC(CCCCNC(=O)CCCCC1CCSS1)C(C)=O.Nc1ncnc2c1ncn2C1OC(COP(=O)([O-])OP(=O)([O-])OCC2O[CH:41]([N:41]3[CH:41]=[CH:41][CH2:41][C:41]([C:41]([NH2:41])=[O:41])=[CH:41]3)C(O)C2O)C(O)C1O.[H+]", "Solutions": [["(627_1_4)", "279_1_1", "192_1_2&(192_2_4)&(761_1_6)&(800_1_4)", "279_1_2", "Water_depro"], ["31_2_1&(31_2_10)&122_1_5&126_1_3&761_1_1", "279_1_1", "(627_1_4)", "Oxonium_depro", "279_1_2"], ["388_1_3", "279_1_1", "Oxonium_depro", "(627_1_4)", "279_1_2", "(485_1_2)"], ["(627_1_4)", "279_1_1", "(56_2_2)", "Water_depro", "279_1_2", "800_1_3"], ["22_1_4&(80_1_3)&96_1_4&102_1_6&(106_1_8)&216_1_3&(229_1_5)&(236_1_3)&317_1_5&329_1_2&336_1_3&526_1_2&527_1_2&576_1_2&673_1_2&745_1_7&785_1_2&843_1_2&984_1_3&HisN1_depro", "(627_1_4)", "279_1_1", "Water_depro", "(574_1_5)", "279_1_2"], ["293_1_1", "279_1_1", "Water_depro", "836_2_4", "279_1_2", "(627_1_4)"], ["293_1_1", "279_1_1", "Phosphate_depro", "Oxonium_depro", "279_1_2", "(627_1_4)"], ["22_1_4&(80_1_3)&96_1_4&102_1_6&(106_1_8)&216_1_3&(229_1_5)&(236_1_3)&317_1_5&329_1_2&336_1_3&526_1_2&527_1_2&576_1_2&673_1_2&745_1_7&785_1_2&843_1_2&984_1_3&HisN1_depro", "Oxonium_depro", "279_1_1", "6_1_4&77_1_1&(84_1_6)&(174_1_4)&(225_1_14)&594_1_1&619_1_1&(619_1_6)&746_1_1&(746_1_5)", "(627_1_4)", "279_1_2"], ["124_1_3&124_1_6&124_1_11&163_2_2&(216_1_2)&239_1_9&239_2_9&(571_1_2)&(765_1_2)&787_1_2&(788_1_2)&791_1_3&(846_1_1)", "Water_depro", "279_1_1", "6_1_4&77_1_1&(84_1_6)&(174_1_4)&(225_1_14)&594_1_1&619_1_1&(619_1_6)&746_1_1&(746_1_5)", "(627_1_4)", "279_1_2"], ["Oxonium_depro", "(182_3_3)", "279_1_1", "(627_1_4)", "(236_2_3)&(294_1_3)&Arg_depro", "279_1_2"]]}, "15047": {"Reaction": "CNC(CCCCNC(=O)CCCCC1CCSS1)C(C)=O.Nc1ncnc2c1ncn2C1OC(COP(=O)([O-])OP(=O)([O-])OCC2O[CH:41]([N:41]3[CH:41]=[CH:41][CH2:41][C:41]([C:41]([NH2:41])=[O:41])=[CH:41]3)C(O)C2O)C(O)C1O.[H+]>>CNC(CCCCNC(=O)CCCCC(S)CCS)C(C)=O.Nc1ncnc2c1ncn2C1OC(COP(=O)([O-])OP(=O)([O-])OCC2O[CH:41]([n+:41]3[cH:41][cH:41][cH:41][c:41]([C:41]([NH2:41])=[O:41])[cH:41]3)C(O)C2O)C(O)C1O", "Solutions": [["Water_pro", "(279_1_2)", "(192_1_2)&192_2_4&761_1_6&800_1_4", "627_1_4", "(279_1_1)"], ["627_1_4", "(279_1_2)", "Oxonium_pro", "(31_2_1)&31_2_10&(122_1_5)&(126_1_3)&(761_1_1)&Cys_pro", "(279_1_1)"], ["(388_1_3)", "485_1_2", "Oxonium_pro", "(279_1_2)", "627_1_4", "(279_1_1)"], ["574_1_5", "(279_1_2)", "Water_pro", "627_1_4", "(279_1_1)", "(22_1_4)&80_1_3&(96_1_4)&(102_1_6)&106_1_8&(216_1_3)&229_1_5&236_1_3&(317_1_5)&(329_1_2)&(336_1_3)&(526_1_2)&(527_1_2)&(576_1_2)&(673_1_2)&(745_1_7)&(785_1_2)&(843_1_2)&(984_1_3)&HisN1_pro"], ["627_1_4", "(279_1_2)", "(6_1_4)&(77_1_1)&84_1_6&174_1_4&225_1_14&(594_1_1)&(619_1_1)&619_1_6&(746_1_1)&746_1_5", "Oxonium_pro", "(279_1_1)", "(22_1_4)&80_1_3&(96_1_4)&(102_1_6)&106_1_8&(216_1_3)&229_1_5&236_1_3&(317_1_5)&(329_1_2)&(336_1_3)&(526_1_2)&(527_1_2)&(576_1_2)&(673_1_2)&(745_1_7)&(785_1_2)&(843_1_2)&(984_1_3)&HisN1_pro"], ["Water_pro", "182_3_3", "(279_1_2)", "627_1_4", "(239_1_6)&239_1_7&(239_2_6)&239_2_7", "(279_1_1)"], ["(279_1_2)", "627_1_4", "Water_pro", "(279_1_1)", "(800_1_3)", "56_2_2"], ["(279_1_2)", "627_1_4", "Oxonium_pro", "(279_1_1)", "(800_1_3)", "(109_1_1)"], ["227_1_1&227_1_3", "(279_1_2)", "Oxonium_pro", "627_1_4", "(279_1_1)", "329_1_3"], ["Oxonium_pro", "182_3_3", "(279_1_2)", "627_1_4", "236_2_3&294_1_3&Arg_pro", "(279_1_1)"]]}, "15050": {"Reaction": "Nc1nc2c(ncn2C2OC(COP(=O)([O-])OP(=O)([O-])OC3OC(CO)C(O)C(O)C3O)C(O)C2O)c(=O)[nH]1.[OH2:1]>>OCC1OC(O)C(O)C(O)C1O.Nc1nc2c(ncn2C2OC(COP(=O)([O-])OP(=O)([O-])[O-])C(O)C2O)c(=O)[nH]1.[H+]", "Solutions": [["27_2_1", "56_1_5&95_1_4&(97_1_1)&(157_1_4)&(159_1_4)&(163_1_1)&(167_1_1)&(168_1_1)&(254_1_6)&(308_1_2)&308_1_5&(359_1_2)&(516_1_1)&(517_1_1)&(546_2_2)&(636_1_1)&636_1_9&(710_1_1)&(732_1_1)&(732_2_1)&732_2_4&(836_1_1)&(917_1_1)&(996_1_1)&(1001_1_1)", "Water_depro"], ["955_1_1", "(108_1_6)&255_1_1&303_1_3&(319_1_3)&(346_1_5)&604_1_3&604_1_6&604_1_9&691_1_3&(725_1_2)&867_1_2", "Oxonium_depro"], ["Oxonium_depro", "41_1_1&161_1_1&164_1_2&233_1_1&233_1_2&300_1_2&564_1_2&989_1_1", "Phosphate_-1_depro"], ["Water_depro", "41_1_1&161_1_1&164_1_2&233_1_1&233_1_2&300_1_2&564_1_2&989_1_1", "(43_1_4)&787_3_3&(811_1_2)"], ["184_1_3&184_2_2&230_1_1&230_1_5&(230_1_16)&(721_1_2)&890_1_1", "Water_depro", "(352_1_1)"], ["(352_1_1)", "(8_1_6)&(50_1_3)&(50_2_3)&(111_1_8)&261_1_5&(331_1_5)&593_1_3&775_1_2&873_1_3&(890_1_3)&Lys_depro", "Oxonium_depro"], ["(566_1_2)", "Water_depro", "955_1_1"], ["27_2_1", "Oxonium_depro", "(4_1_1)&13_1_4&19_1_1&36_1_3&(49_1_7)&68_1_4&99_1_7&100_1_5&107_1_7&(116_1_1)&116_1_3&141_1_3&141_1_6&141_1_8&141_1_11&159_1_3&159_1_6&166_1_4&171_1_3&209_1_2&223_1_8&(244_1_3)&332_1_2&339_1_2&345_1_5&365_1_2&507_1_3&525_1_6&525_2_4&546_1_4&546_2_6&570_1_2&588_1_2&610_1_2&615_1_2&627_1_5&632_1_2&647_1_2&654_1_2&663_1_2&665_1_3&696_1_2&702_1_6&801_1_2&809_1_6&824_1_3&824_2_2&844_1_2&904_1_3&916_1_3&951_1_5&Asp/Glu_depro"], ["9_1_2", "(788_1_1)", "Oxonium_depro", "(38_1_10)"], ["Oxonium_depro", "92_2_6&579_1_4", "8_1_6&50_1_3&50_2_3&111_1_8&(261_1_5)&331_1_5&(593_1_3)&(775_1_2)&(873_1_3)&890_1_3&Lys_pro", "27_2_1"]]}, "15051": {"Reaction": "OCC1OC(O)C(O)C(O)C1O.Nc1nc2c(ncn2C2OC(COP(=O)([O-])OP(=O)([O-])[O-])C(O)C2O)c(=O)[nH]1.[H+]>>Nc1nc2c(ncn2C2OC(COP(=O)([O-])OP(=O)([O-])OC3OC(CO)C(O)C(O)C3O)C(O)C2O)c(=O)[nH]1.[OH2:1]", "Solutions": [["(27_2_1)", "4_1_1&(13_1_4)&(19_1_1)&(36_1_3)&49_1_7&(68_1_4)&(99_1_7)&(100_1_5)&(107_1_7)&116_1_1&(116_1_3)&(141_1_3)&(141_1_6)&(141_1_8)&(141_1_11)&(159_1_3)&(159_1_6)&(166_1_4)&(171_1_3)&(209_1_2)&(223_1_8)&244_1_3&(332_1_2)&(339_1_2)&(345_1_5)&(365_1_2)&(507_1_3)&(525_1_6)&(525_2_4)&(546_1_4)&(546_2_6)&(570_1_2)&(588_1_2)&(610_1_2)&(615_1_2)&(627_1_5)&(632_1_2)&(647_1_2)&(654_1_2)&(663_1_2)&(665_1_3)&(696_1_2)&(702_1_6)&(801_1_2)&(809_1_6)&(824_1_3)&(824_2_2)&(844_1_2)&(904_1_3)&(916_1_3)&(951_1_5)&Asp/Glu_pro", "Oxonium_pro"], ["(27_2_1)", "Water_pro", "(56_1_5)&(95_1_4)&97_1_1&157_1_4&159_1_4&163_1_1&167_1_1&168_1_1&254_1_6&308_1_2&(308_1_5)&359_1_2&516_1_1&517_1_1&546_2_2&636_1_1&(636_1_9)&710_1_1&732_1_1&732_2_1&(732_2_4)&836_1_1&917_1_1&996_1_1&1001_1_1"], ["(955_1_1)", "Oxonium_pro", "108_1_6&(255_1_1)&(303_1_3)&319_1_3&346_1_5&(604_1_3)&(604_1_6)&(604_1_9)&(691_1_3)&725_1_2&(867_1_2)&Tys_pro"], ["Oxonium_pro", "Phosphate_-1_pro", "(41_1_1)&(161_1_1)&(164_1_2)&(233_1_1)&(233_1_2)&(300_1_2)&(564_1_2)&(989_1_1)"], ["566_1_2", "(955_1_1)", "Water_pro"], ["352_1_1", "Oxonium_pro", "8_1_6&50_1_3&50_2_3&111_1_8&(261_1_5)&331_1_5&(593_1_3)&(775_1_2)&(873_1_3)&890_1_3&Lys_pro"], ["(184_1_3)&(184_2_2)&(230_1_1)&(230_1_5)&230_1_16&721_1_2&(890_1_1)", "352_1_1", "Water_pro"], ["Water_pro", "43_1_4&(787_3_3)&811_1_2", "(41_1_1)&(161_1_1)&(164_1_2)&(233_1_1)&(233_1_2)&(300_1_2)&(564_1_2)&(989_1_1)"], ["Phosphate_-1_pro", "(904_1_2)", "Water_pro", "(163_1_2)"], ["340_1_2&840_1_3", "(565_1_2)", "108_1_6&(255_1_1)&(303_1_3)&319_1_3&346_1_5&(604_1_3)&(604_1_6)&(604_1_9)&(691_1_3)&725_1_2&(867_1_2)&Tys_pro", "Oxonium_pro"]]}, "15054": {"Reaction": "[NH3+]CC(=O)NC1OC(COP(=O)([O-])[O-])C(O)C1O.Nc1nc2c(c(=O)[nH]1)NC(CN(C=O)c1ccc(C(=O)NC(CCC(=O)[O-])C(=O)[O-])cc1)CN2>>O=CNCC(=O)NC1OC(COP(=O)([O-])[O-])C(O)C1O.Nc1nc2c(c(=O)[nH]1)NC(CNc1ccc(C(=O)NC(CCC(=O)[O-])C(=O)[O-])cc1)CN2.[H+]", "Solutions": [["Oxonium_depro", "amine_primary_depro", "363_1_1", "363_1_2"], ["Oxonium_depro", "224_1_1&524_1_1&525_1_4&525_2_1&1005_1_1", "363_1_1", "363_1_2", "(4_1_1)&13_1_4&19_1_1&36_1_3&(49_1_7)&68_1_4&99_1_7&100_1_5&107_1_7&(116_1_1)&116_1_3&141_1_3&141_1_6&141_1_8&141_1_11&159_1_3&159_1_6&166_1_4&171_1_3&209_1_2&223_1_8&(244_1_3)&332_1_2&339_1_2&345_1_5&365_1_2&507_1_3&525_1_6&525_2_4&546_1_4&546_2_6&570_1_2&588_1_2&610_1_2&615_1_2&627_1_5&632_1_2&647_1_2&654_1_2&663_1_2&665_1_3&696_1_2&702_1_6&801_1_2&809_1_6&824_1_3&824_2_2&844_1_2&904_1_3&916_1_3&951_1_5&Asp/Glu_depro"], ["(108_1_6)&255_1_1&303_1_3&(319_1_3)&(346_1_5)&604_1_3&604_1_6&604_1_9&691_1_3&(725_1_2)&867_1_2", "350_1_1&604_1_1&691_1_1", "363_1_1", "363_1_2", "Oxonium_depro"], ["Water_depro", "350_1_1&604_1_1&691_1_1", "363_1_1", "363_1_2", "(566_1_2)"], ["56_1_5&95_1_4&(97_1_1)&(157_1_4)&(159_1_4)&(163_1_1)&(167_1_1)&(168_1_1)&(254_1_6)&(308_1_2)&308_1_5&(359_1_2)&(516_1_1)&(517_1_1)&(546_2_2)&(636_1_1)&636_1_9&(710_1_1)&(732_1_1)&(732_2_1)&732_2_4&(836_1_1)&(917_1_1)&(996_1_1)&(1001_1_1)", "224_1_1&524_1_1&525_1_4&525_2_1&1005_1_1", "363_1_1", "363_1_2", "Water_depro"], ["(108_1_6)&255_1_1&303_1_3&(319_1_3)&(346_1_5)&604_1_3&604_1_6&604_1_9&691_1_3&(725_1_2)&867_1_2", "224_1_1&524_1_1&525_1_4&525_2_1&1005_1_1", "363_1_1", "Oxonium_depro", "21_1_4&(190_1_1)&(228_1_5)&(228_2_4)&(273_1_3)", "363_1_2"], ["amine_primary_depro", "363_1_1", "Water_depro", "56_1_5&95_1_4&(97_1_1)&(157_1_4)&(159_1_4)&(163_1_1)&(167_1_1)&(168_1_1)&(254_1_6)&(308_1_2)&308_1_5&(359_1_2)&(516_1_1)&(517_1_1)&(546_2_2)&(636_1_1)&636_1_9&(710_1_1)&(732_1_1)&(732_2_1)&732_2_4&(836_1_1)&(917_1_1)&(996_1_1)&(1001_1_1)", "363_1_2", "4_1_1&(13_1_4)&(19_1_1)&(36_1_3)&49_1_7&(68_1_4)&(99_1_7)&(100_1_5)&(107_1_7)&116_1_1&(116_1_3)&(141_1_3)&(141_1_6)&(141_1_8)&(141_1_11)&(159_1_3)&(159_1_6)&(166_1_4)&(171_1_3)&(209_1_2)&(223_1_8)&244_1_3&(332_1_2)&(339_1_2)&(345_1_5)&(365_1_2)&(507_1_3)&(525_1_6)&(525_2_4)&(546_1_4)&(546_2_6)&(570_1_2)&(588_1_2)&(610_1_2)&(615_1_2)&(627_1_5)&(632_1_2)&(647_1_2)&(654_1_2)&(663_1_2)&(665_1_3)&(696_1_2)&(702_1_6)&(801_1_2)&(809_1_6)&(824_1_3)&(824_2_2)&(844_1_2)&(904_1_3)&(916_1_3)&(951_1_5)&Asp/Glu_pro"], ["56_1_5&95_1_4&(97_1_1)&(157_1_4)&(159_1_4)&(163_1_1)&(167_1_1)&(168_1_1)&(254_1_6)&(308_1_2)&308_1_5&(359_1_2)&(516_1_1)&(517_1_1)&(546_2_2)&(636_1_1)&636_1_9&(710_1_1)&(732_1_1)&(732_2_1)&732_2_4&(836_1_1)&(917_1_1)&(996_1_1)&(1001_1_1)", "(21_1_4)&190_1_1&228_1_5&228_2_4&273_1_3", "350_1_1&604_1_1&691_1_1", "Water_depro", "363_1_1", "363_1_2"], ["Oxonium_depro", "(21_1_4)&190_1_1&228_1_5&228_2_4&273_1_3", "350_1_1&604_1_1&691_1_1", "(4_1_1)&13_1_4&19_1_1&36_1_3&(49_1_7)&68_1_4&99_1_7&100_1_5&107_1_7&(116_1_1)&116_1_3&141_1_3&141_1_6&141_1_8&141_1_11&159_1_3&159_1_6&166_1_4&171_1_3&209_1_2&223_1_8&(244_1_3)&332_1_2&339_1_2&345_1_5&365_1_2&507_1_3&525_1_6&525_2_4&546_1_4&546_2_6&570_1_2&588_1_2&610_1_2&615_1_2&627_1_5&632_1_2&647_1_2&654_1_2&663_1_2&665_1_3&696_1_2&702_1_6&801_1_2&809_1_6&824_1_3&824_2_2&844_1_2&904_1_3&916_1_3&951_1_5&Asp/Glu_depro", "363_1_1", "363_1_2"], ["(904_1_2)", "350_1_1&604_1_1&691_1_1", "Oxonium_depro", "974_1_2&(974_1_3)", "363_1_1", "363_1_2"]]}, "15055": {"Reaction": "O=CNCC(=O)NC1OC(COP(=O)([O-])[O-])C(O)C1O.Nc1nc2c(c(=O)[nH]1)NC(CNc1ccc(C(=O)NC(CCC(=O)[O-])C(=O)[O-])cc1)CN2.[H+]>>[NH3+]CC(=O)NC1OC(COP(=O)([O-])[O-])C(O)C1O.Nc1nc2c(c(=O)[nH]1)NC(CN(C=O)c1ccc(C(=O)NC(CCC(=O)[O-])C(=O)[O-])cc1)CN2", "Solutions": [["Oxonium_pro", "(363_1_2)", "(363_1_1)", "amine_primary_pro"], ["(363_1_2)", "(363_1_1)", "Oxonium_pro", "(224_1_1)&(524_1_1)&(525_1_4)&(525_2_1)&(1005_1_1)", "4_1_1&(13_1_4)&(19_1_1)&(36_1_3)&49_1_7&(68_1_4)&(99_1_7)&(100_1_5)&(107_1_7)&116_1_1&(116_1_3)&(141_1_3)&(141_1_6)&(141_1_8)&(141_1_11)&(159_1_3)&(159_1_6)&(166_1_4)&(171_1_3)&(209_1_2)&(223_1_8)&244_1_3&(332_1_2)&(339_1_2)&(345_1_5)&(365_1_2)&(507_1_3)&(525_1_6)&(525_2_4)&(546_1_4)&(546_2_6)&(570_1_2)&(588_1_2)&(610_1_2)&(615_1_2)&(627_1_5)&(632_1_2)&(647_1_2)&(654_1_2)&(663_1_2)&(665_1_3)&(696_1_2)&(702_1_6)&(801_1_2)&(809_1_6)&(824_1_3)&(824_2_2)&(844_1_2)&(904_1_3)&(916_1_3)&(951_1_5)&Asp/Glu_pro"], ["Oxonium_pro", "(363_1_2)", "108_1_6&(255_1_1)&(303_1_3)&319_1_3&346_1_5&(604_1_3)&(604_1_6)&(604_1_9)&(691_1_3)&725_1_2&(867_1_2)&Tys_pro", "(363_1_1)", "(350_1_1)&(604_1_1)&(691_1_1)"], ["Water_pro", "(363_1_2)", "(56_1_5)&(95_1_4)&97_1_1&157_1_4&159_1_4&163_1_1&167_1_1&168_1_1&254_1_6&308_1_2&(308_1_5)&359_1_2&516_1_1&517_1_1&546_2_2&636_1_1&(636_1_9)&710_1_1&732_1_1&732_2_1&(732_2_4)&836_1_1&917_1_1&996_1_1&1001_1_1", "(363_1_1)", "(224_1_1)&(524_1_1)&(525_1_4)&(525_2_1)&(1005_1_1)"], ["(363_1_2)", "(363_1_1)", "Water_pro", "(350_1_1)&(604_1_1)&(691_1_1)", "566_1_2"], ["(363_1_2)", "(363_1_1)", "188_1_1&(188_1_2)&188_2_1&(188_2_2)&226_1_1&(226_1_4)&228_1_1&228_2_1&557_1_1&(557_1_2)&557_2_1", "Water_pro", "(350_1_1)&(604_1_1)&(691_1_1)", "890_1_2"], ["Water_pro", "322_1_1", "(363_1_2)", "(363_1_1)", "321_1_2&(989_1_2)&989_1_3", "(350_1_1)&(604_1_1)&(691_1_1)"], ["(4_1_1)&13_1_4&19_1_1&36_1_3&(49_1_7)&68_1_4&99_1_7&100_1_5&107_1_7&(116_1_1)&116_1_3&141_1_3&141_1_6&141_1_8&141_1_11&159_1_3&159_1_6&166_1_4&171_1_3&209_1_2&223_1_8&(244_1_3)&332_1_2&339_1_2&345_1_5&365_1_2&507_1_3&525_1_6&525_2_4&546_1_4&546_2_6&570_1_2&588_1_2&610_1_2&615_1_2&627_1_5&632_1_2&647_1_2&654_1_2&663_1_2&665_1_3&696_1_2&702_1_6&801_1_2&809_1_6&824_1_3&824_2_2&844_1_2&904_1_3&916_1_3&951_1_5&Asp/Glu_depro", "(363_1_2)", "(92_1_6)&306_1_11", "Oxonium_pro", "(363_1_1)", "(224_1_1)&(524_1_1)&(525_1_4)&(525_2_1)&(1005_1_1)"], ["(363_1_2)", "(363_1_1)", "(151_1_1)&(201_1_1)&(223_2_1)&(796_1_1)", "Oxonium_pro", "(224_1_1)&(524_1_1)&(525_1_4)&(525_2_1)&(1005_1_1)", "35_1_1&58_1_1&209_1_1&223_1_1&365_1_1&588_1_1&615_1_1&632_1_1&647_1_1&654_1_1&663_1_1&696_1_1&757_1_1&760_1_1"], ["Oxonium_pro", "(363_1_2)", "(53_1_4)&(165_1_2)", "(363_1_1)", "236_2_3&294_1_3&Arg_pro", "(224_1_1)&(524_1_1)&(525_1_4)&(525_2_1)&(1005_1_1)"]]}, "15058": {"Reaction": "CCCCCCCCC=CCCCCCCCC(=O)SCCNC(=O)CCNC(=O)C(O)C(C)(C)COP(=O)([O-])OCC(NC)C(C)=O.[OH2:1]>>CCCCCCCCC=CCCCCCCCC(=O)[O-].CNC(COP(=O)([O-])OCC(C)(C)C(O)C(=O)NCCC(=O)NCCS)C(C)=O.[H+]", "Solutions": [["Water_depro", "157_1_1", "157_1_2", "157_1_3&224_1_4&525_1_3"], ["7_3_1&8_1_1&(8_1_5)&76_1_1&(163_1_3)&(359_1_5)&(488_1_2)&(488_2_2)&(577_1_3)&(856_1_3)&991_1_1", "53_2_3", "Oxonium_depro", "Carboxylic_depro"], ["Water_depro", "7_3_1&8_1_1&(8_1_5)&76_1_1&(163_1_3)&(359_1_5)&(488_1_2)&(488_2_2)&(577_1_3)&(856_1_3)&991_1_1", "53_2_3", "(34_1_7)"], ["Oxonium_depro", "(904_1_2)", "53_2_3", "774_2_3"], ["Water_depro", "836_1_2", "(198_1_3)", "(198_1_1)&(302_1_5)"], ["Water_depro", "41_1_1&161_1_1&164_1_2&233_1_1&233_1_2&300_1_2&564_1_2&989_1_1", "(198_1_3)", "(34_1_7)"], ["Oxonium_depro", "41_1_1&161_1_1&164_1_2&233_1_1&233_1_2&300_1_2&564_1_2&989_1_1", "(198_1_3)", "Carboxylic_depro"], ["Water_depro", "157_1_1", "69_1_2", "292_1_3&547_1_8"], ["(738_1_6)", "53_2_3", "(8_1_6)&(50_1_3)&(50_2_3)&(111_1_8)&261_1_5&(331_1_5)&593_1_3&775_1_2&873_1_3&(890_1_3)&Lys_depro", "Oxonium_depro", "(80_1_1)"], ["574_1_1", "(1_1_1)&1_1_4&182_1_3&182_2_3&(190_1_4)&328_1_4&(525_1_1)&(680_1_2)&680_1_6&711_1_5&(803_1_1)&803_1_5&(967_1_1)&967_1_6", "803_1_4", "(34_1_7)", "Oxonium_depro"]]}, "15059": {"Reaction": "CCCCCCCCC=CCCCCCCCC(=O)[O-].CNC(COP(=O)([O-])OCC(C)(C)C(O)C(=O)NCCC(=O)NCCS)C(C)=O.[H+]>>CCCCCCCCC=CCCCCCCCC(=O)SCCNC(=O)CCNC(=O)C(O)C(C)(C)COP(=O)([O-])OCC(NC)C(C)=O.[OH2:1]", "Solutions": [["Water_pro", "34_1_7", "(53_2_3)", "(7_3_1)&(8_1_1)&8_1_5&(76_1_1)&163_1_3&359_1_5&488_1_2&488_2_2&577_1_3&856_1_3&(991_1_1)"], ["Carboxylic_pro", "Oxonium_pro", "(53_2_3)", "(7_3_1)&(8_1_1)&8_1_5&(76_1_1)&163_1_3&359_1_5&488_1_2&488_2_2&577_1_3&856_1_3&(991_1_1)"], ["Water_pro", "34_1_7", "198_1_3", "(41_1_1)&(161_1_1)&(164_1_2)&(233_1_1)&(233_1_2)&(300_1_2)&(564_1_2)&(989_1_1)"], ["Oxonium_pro", "Carboxylic_pro", "198_1_3", "(41_1_1)&(161_1_1)&(164_1_2)&(233_1_1)&(233_1_2)&(300_1_2)&(564_1_2)&(989_1_1)"], ["Water_pro", "198_1_1&302_1_5", "198_1_3", "(836_1_2)"], ["Water_pro", "(292_1_3)&(547_1_8)", "(69_1_2)", "(157_1_1)"], ["Water_pro", "(157_1_3)&(224_1_4)&(525_1_3)", "(157_1_2)", "(157_1_1)"], ["Oxonium_pro", "(774_2_3)", "(53_2_3)", "904_1_2&alcohol_secondary_pro"], ["Water_pro", "(774_2_3)", "(53_2_3)", "(510_1_2)", "791_1_2&837_1_2"], ["Oxonium_pro", "34_1_7", "(82_1_4)&(302_1_4)", "(82_1_3)&(302_1_3)", "(574_1_1)"]]}, "15062": {"Reaction": "[Fe+2:32].[Fe+2:32].Nc1ncnc2c1ncn2C1OC(COP(=O)([O-])OP(=O)([O-])OCC2O[CH:41]([n+:41]3[cH:41][cH:41][cH:41][c:41]([C:41]([NH2:41])=[O:41])[cH:41]3)C(O)C2O)C(O)C1O.[H+]>>[Fe+3:32].[Fe+3:32].Nc1ncnc2c1ncn2C1OC(COP(=O)([O-])OP(=O)([O-])OCC2O[CH:41]([N:41]3[CH:41]=[CH:41][CH2:41][C:41]([C:41]([NH2:41])=[O:41])=[CH:41]3)C(O)C2O)C(O)C1O", "Solutions": [["(117_1_5)", "(108_1_1)&(130_1_1)&139_1_4&(142_1_1)&(211_1_1)&(211_1_4)&(277_1_12)&(304_1_1)&(319_1_1)&(353_1_1)&(551_1_1)&(800_1_1)", "Oxonium_pro", "(117_1_4)"], ["(108_1_1)&(130_1_1)&139_1_4&(142_1_1)&(211_1_1)&(211_1_4)&(277_1_12)&(304_1_1)&(319_1_1)&(353_1_1)&(551_1_1)&(800_1_1)", "111_1_9&(130_1_7)&(142_1_3)", "(117_1_4)", "Water_pro", "(136_1_2)"], ["(120_1_1)", "(117_1_5)", "Water_pro", "(117_1_2)", "(117_1_5)"], ["136_1_3", "(699_1_3)", "Oxonium_pro", "(699_1_1)", "(133_1_2)&(699_1_2)"], ["(108_1_1)&(130_1_1)&139_1_4&(142_1_1)&(211_1_1)&(211_1_4)&(277_1_12)&(304_1_1)&(319_1_1)&(353_1_1)&(551_1_1)&(800_1_1)", "111_1_10&123_1_2&(130_1_2)&(142_1_2)", "(117_1_5)", "Water_pro", "(136_1_2)"], ["(117_1_4)", "59_1_1&(59_1_3)&526_1_1&527_1_1&(571_1_1)&576_1_1&(765_1_1)&785_1_1", "Oxonium_pro", "(102_1_1)", "(117_1_5)"], ["(102_1_4)", "(108_1_1)&(130_1_1)&139_1_4&(142_1_1)&(211_1_1)&(211_1_4)&(277_1_12)&(304_1_1)&(319_1_1)&(353_1_1)&(551_1_1)&(800_1_1)", "(117_1_4)", "(102_1_3)&(102_1_5)", "Oxonium_pro"], ["(102_1_3)&(102_1_5)", "(108_1_1)&(130_1_1)&139_1_4&(142_1_1)&(211_1_1)&(211_1_4)&(277_1_12)&(304_1_1)&(319_1_1)&(353_1_1)&(551_1_1)&(800_1_1)", "(117_1_5)", "(102_1_2)", "Oxonium_pro"], ["Oxonium_pro", "136_1_3", "(108_1_1)&(130_1_1)&139_1_4&(142_1_1)&(211_1_1)&(211_1_4)&(277_1_12)&(304_1_1)&(319_1_1)&(353_1_1)&(551_1_1)&(800_1_1)", "(110_1_2)&(110_2_3)&(131_1_3)&(132_1_1)", "(699_1_3)"], ["7_1_1&7_2_1&21_1_1", "(354_1_1)", "Oxonium_pro", "(117_1_4)", "(117_1_5)"]]}, "15063": {"Reaction": "[Fe+3:32].[Fe+3:32].Nc1ncnc2c1ncn2C1OC(COP(=O)([O-])OP(=O)([O-])OCC2O[CH:41]([N:41]3[CH:41]=[CH:41][CH2:41][C:41]([C:41]([NH2:41])=[O:41])=[CH:41]3)C(O)C2O)C(O)C1O>>[Fe+2:32].[Fe+2:32].Nc1ncnc2c1ncn2C1OC(COP(=O)([O-])OP(=O)([O-])OCC2O[CH:41]([n+:41]3[cH:41][cH:41][cH:41][c:41]([C:41]([NH2:41])=[O:41])[cH:41]3)C(O)C2O)C(O)C1O.[H+]", "Solutions": [["108_1_1&130_1_1&(139_1_4)&142_1_1&211_1_1&211_1_4&277_1_12&304_1_1&319_1_1&353_1_1&551_1_1&800_1_1", "Oxonium_depro", "117_1_5", "117_1_4"], ["(111_1_10)&(123_1_2)&130_1_2&142_1_2", "Water_depro", "136_1_2", "108_1_1&130_1_1&(139_1_4)&142_1_1&211_1_1&211_1_4&277_1_12&304_1_1&319_1_1&353_1_1&551_1_1&800_1_1", "117_1_5"], ["(111_1_9)&130_1_7&142_1_3", "Water_depro", "136_1_2", "108_1_1&130_1_1&(139_1_4)&142_1_1&211_1_1&211_1_4&277_1_12&304_1_1&319_1_1&353_1_1&551_1_1&800_1_1", "117_1_4"], ["117_1_5", "117_1_5", "120_1_1", "Water_depro", "117_1_2"], ["Oxonium_depro", "354_1_1", "117_1_5", "(7_1_1)&(7_2_1)&(21_1_1)", "117_1_4"], ["108_1_1&130_1_1&(139_1_4)&142_1_1&211_1_1&211_1_4&277_1_12&304_1_1&319_1_1&353_1_1&551_1_1&800_1_1", "102_1_3&102_1_5", "Oxonium_depro", "102_1_4", "117_1_4"], ["699_1_1", "Oxonium_depro", "699_1_3", "(136_1_3)", "133_1_2&699_1_2"], ["108_1_1&130_1_1&(139_1_4)&142_1_1&211_1_1&211_1_4&277_1_12&304_1_1&319_1_1&353_1_1&551_1_1&800_1_1", "102_1_2", "Oxonium_depro", "102_1_3&102_1_5", "117_1_5"], ["102_1_1", "117_1_5", "(59_1_1)&59_1_3&(526_1_1)&(527_1_1)&571_1_1&(576_1_1)&765_1_1&(785_1_1)", "117_1_4", "Oxonium_depro"], ["Oxonium_depro", "(34_1_2)&(129_1_1)&(134_1_1)&(685_1_1)", "133_1_2&699_1_2", "699_1_1", "117_1_5"]]}, "15066": {"Reaction": "NC(=[NH2+])NCCCCNC(=O)c1ccccc1.[OH2:1]>>NC(=[NH2+])NCCCC[NH3+].O=C([O-])c1ccccc1", "Solutions": ["took too long"]}, "15067": {"Reaction": "NC(=[NH2+])NCCCC[NH3+].O=C([O-])c1ccccc1>>NC(=[NH2+])NCCCCNC(=O)c1ccccc1.[OH2:1]", "Solutions": ["took too long"]}, "15070": {"Reaction": "CCC1=C(C)C2=[N+]3C1=Cc1c(C)c4c5n1[Mg-2:29]31n3c(c(C)c(C(C)O)c3=C2)=CC2=[N+]1C(=C5[C-](C(=O)OC)C4=O)C(CCC(=O)[O-])C2C>>C=Cc1c(C)c2n3c1=CC1=[N+]4C(=Cc5c(C)c6c7n5[Mg-2:29]34[N+]3=C(C=2)C(C)C(CCC(=O)[O-])C3=C7[C-](C(=O)OC)C6=O)C(CC)=C1C.[OH2:1]", "Solutions": ["took too long"]}, "15071": {"Reaction": "C=Cc1c(C)c2n3c1=CC1=[N+]4C(=Cc5c(C)c6c7n5[Mg-2:29]34[N+]3=C(C=2)C(C)C(CCC(=O)[O-])C3=C7[C-](C(=O)OC)C6=O)C(CC)=C1C.[OH2:1]>>CCC1=C(C)C2=[N+]3C1=Cc1c(C)c4c5n1[Mg-2:29]31n3c(c(C)c(C(C)O)c3=C2)=CC2=[N+]1C(=C5[C-](C(=O)OC)C4=O)C(CCC(=O)[O-])C2C", "Solutions": ["took too long"]}, "15074": {"Reaction": "O=C([O-])C1OC(OC2C(O)C(COS(=O)(=O)[O-])OC(O)C2NS(=O)(=O)[O-])C(O)C(O)C1O.[OH2:1]>>O=CC(NS(=O)(=O)[O-])C(O)C(O)C(O)COS(=O)(=O)[O-].O=C([O-])C1OC(O)C(O)C(O)C1O", "Solutions": [["19_2_1&559_1_1&561_1_1&644_1_1", "(185_1_8)&680_1_1&880_1_1"], ["829_1_2", "(185_1_8)&680_1_1&880_1_1", "829_1_1"], ["(185_1_8)&680_1_1&880_1_1", "203_1_1&285_1_1&397_1_1&560_1_1&582_1_1&658_1_1&667_1_1&793_1_1&793_1_3&826_1_1&(826_1_2)&831_1_1&976_1_1", "203_1_2&285_1_2&397_1_2&560_1_2&580_1_4&658_1_2&667_1_2&764_1_3&793_1_2&793_1_4&807_1_4&831_1_2&976_1_2"], ["842_1_1", "180_1_4&187_1_3&(463_1_3)", "19_2_1&559_1_1&561_1_1&644_1_1"], ["(82_1_14)", "82_1_6&(82_1_13)&272_1_3&(336_1_1)&(629_1_1)", "19_2_1&559_1_1&561_1_1&644_1_1"], ["(10_1_3)&(28_1_1)&39_1_2&(42_1_3)&87_2_2&(160_1_2)&(324_2_4)&(832_1_1)&(947_1_3)", "19_2_1&559_1_1&561_1_1&644_1_1", "351_1_1&(351_1_2)"], ["19_2_1&559_1_1&561_1_1&644_1_1", "60_1_1&60_2_1", "60_1_2&60_2_2"], ["95_1_1", "19_2_1&559_1_1&561_1_1&644_1_1", "56_1_5&95_1_4&(97_1_1)&(157_1_4)&(159_1_4)&(163_1_1)&(167_1_1)&(168_1_1)&(254_1_6)&(308_1_2)&308_1_5&(359_1_2)&(516_1_1)&(517_1_1)&(546_2_2)&(636_1_1)&636_1_9&(710_1_1)&(732_1_1)&(732_2_1)&732_2_4&(836_1_1)&(917_1_1)&(996_1_1)&(1001_1_1)"], ["19_2_1&559_1_1&561_1_1&644_1_1", "488_1_1&488_2_1", "(7_3_1)&(8_1_1)&8_1_5&(76_1_1)&163_1_3&359_1_5&488_1_2&488_2_2&577_1_3&856_1_3&(991_1_1)"], ["842_1_1", "683_1_5", "736_1_1"]]}, "15075": {"Reaction": "O=CC(NS(=O)(=O)[O-])C(O)C(O)C(O)COS(=O)(=O)[O-].O=C([O-])C1OC(O)C(O)C(O)C1O>>O=C([O-])C1OC(OC2C(O)C(COS(=O)(=O)[O-])OC(O)C2NS(=O)(=O)[O-])C(O)C(O)C1O.[OH2:1]", "Solutions": [["(19_2_1)&(559_1_1)&(561_1_1)&(644_1_1)", "185_1_8&(680_1_1)&(880_1_1)"], ["(683_1_5)", "(842_1_1)", "(736_1_1)"], ["(203_2_2)&(690_1_3)&(819_1_2)", "(203_2_1)&(764_1_1)&(774_2_1)&(819_1_1)", "185_1_8&(680_1_1)&(880_1_1)"], ["185_1_8&(680_1_1)&(880_1_1)", "(829_1_2)", "(829_1_1)"], ["(60_1_2)&(60_2_2)", "(60_1_1)&(60_2_1)", "(19_2_1)&(559_1_1)&(561_1_1)&(644_1_1)"], ["(82_1_6)&82_1_13&(272_1_3)&336_1_1&629_1_1", "82_1_14", "(19_2_1)&(559_1_1)&(561_1_1)&(644_1_1)"], ["(19_2_1)&(559_1_1)&(561_1_1)&(644_1_1)", "10_1_3&28_1_1&(39_1_2)&42_1_3&(87_2_2)&160_1_2&324_2_4&832_1_1&947_1_3", "(351_1_1)&351_1_2"], ["180_1_4&187_1_3&(463_1_3)", "(736_1_1)", "(19_2_1)&(559_1_1)&(561_1_1)&(644_1_1)"], ["(19_2_1)&(559_1_1)&(561_1_1)&(644_1_1)", "(95_1_1)", "(56_1_5)&(95_1_4)&97_1_1&157_1_4&159_1_4&163_1_1&167_1_1&168_1_1&254_1_6&308_1_2&(308_1_5)&359_1_2&516_1_1&517_1_1&546_2_2&636_1_1&(636_1_9)&710_1_1&732_1_1&732_2_1&(732_2_4)&836_1_1&917_1_1&996_1_1&1001_1_1"], ["7_3_1&8_1_1&(8_1_5)&76_1_1&(163_1_3)&(359_1_5)&(488_1_2)&(488_2_2)&(577_1_3)&(856_1_3)&991_1_1", "(488_1_1)&(488_2_1)", "(19_2_1)&(559_1_1)&(561_1_1)&(644_1_1)"]]}, "15078": {"Reaction": "CC(C)(CO)C(O)C(=O)NCCC(=O)[NH:5][CH:5]([CH2:5][SH:5])[C:5]([O-])=[O:5].[H+]>>CC(C)(CO)C(O)C(=O)NCCC(=O)NCCS.O=C=O", "Solutions": ["infeasible"]}, "15079": {"Reaction": "CC(C)(CO)C(O)C(=O)NCCC(=O)NCCS.O=C=O>>CC(C)(CO)C(O)C(=O)NCCC(=O)[NH:5][CH:5]([CH2:5][SH:5])[C:5]([O-])=[O:5].[H+]", "Solutions": ["infeasible"]}, "15082": {"Reaction": "[CH3:55][C:55](=[O:55])[O-:55].Nc1ncnc2c1ncn2C1OC(COP(=O)([O-])OP(=O)([O-])OP(=O)([O-])[O-])C(O)C1O.CC(C)(COP(=O)([O-])OP(=O)([O-])OCC1OC(n2cnc3c(N)ncnc32)C(O)C1OP(=O)([O-])[O-])C(O)C(=O)NCCC(=O)NCCS>>CC(=O)SCCNC(=O)CCNC(=O)C(O)C(C)(C)COP(=O)([O-])OP(=O)([O-])OCC1OC(n2cnc3c(N)ncnc32)C(O)C1OP(=O)([O-])[O-].Nc1ncnc2c1ncn2C1OC(COP(=O)([O-])OP(=O)([O-])[O-])C(O)C1O.O=P([O-])([O-])O", "Solutions": ["took too long"]}, "15083": {"Reaction": "CC(=O)SCCNC(=O)CCNC(=O)C(O)C(C)(C)COP(=O)([O-])OP(=O)([O-])OCC1OC(n2cnc3c(N)ncnc32)C(O)C1OP(=O)([O-])[O-].Nc1ncnc2c1ncn2C1OC(COP(=O)([O-])OP(=O)([O-])[O-])C(O)C1O.O=P([O-])([O-])O>>[CH3:55][C:55](=[O:55])[O-:55].Nc1ncnc2c1ncn2C1OC(COP(=O)([O-])OP(=O)([O-])OP(=O)([O-])[O-])C(O)C1O.CC(C)(COP(=O)([O-])OP(=O)([O-])OCC1OC(n2cnc3c(N)ncnc32)C(O)C1OP(=O)([O-])[O-])C(O)C(=O)NCCC(=O)NCCS", "Solutions": ["took too long"]}, "15086": {"Reaction": "COC1OC(CO)C(O)C(OC2OC(CO)C(O)C(O)C2NC(C)=O)C1OC1OC(C)C(O)C(O)C1O.[OH2:1]>>COC1OC(CO)C(O)C(O)C1OC1OC(C)C(O)C(O)C1O.CC(=O)NC1C(O)OC(CO)C(O)C1O", "Solutions": [["19_2_1&559_1_1&561_1_1&644_1_1"], ["203_2_1&764_1_1&774_2_1&819_1_1", "203_2_2&690_1_3&819_1_2"], ["45_1_1&(45_1_2)&548_1_1", "36_1_2&548_1_2"], ["829_1_2", "829_1_1"], ["203_1_1&285_1_1&397_1_1&560_1_1&582_1_1&658_1_1&667_1_1&793_1_1&793_1_3&826_1_1&(826_1_2)&831_1_1&976_1_1", "203_1_2&285_1_2&397_1_2&560_1_2&580_1_4&658_1_2&667_1_2&764_1_3&793_1_2&793_1_4&807_1_4&831_1_2&976_1_2"], ["616_1_1&774_1_1&817_1_1&899_2_1", "616_1_2&774_1_2&817_1_2&899_2_2"], ["(185_1_8)&680_1_1&880_1_1", "683_1_5"], ["580_1_1", "580_1_2", "203_2_2&690_1_3&819_1_2"], ["(356_1_2)", "(7_3_1)&(8_1_1)&8_1_5&(76_1_1)&163_1_3&359_1_5&488_1_2&488_2_2&577_1_3&856_1_3&(991_1_1)", "203_2_2&690_1_3&819_1_2"], ["203_2_1&764_1_1&774_2_1&819_1_1", "580_1_3&764_1_2&807_1_3", "203_1_2&285_1_2&397_1_2&560_1_2&580_1_4&658_1_2&667_1_2&764_1_3&793_1_2&793_1_4&807_1_4&831_1_2&976_1_2"]]}, "15087": {"Reaction": "COC1OC(CO)C(O)C(O)C1OC1OC(C)C(O)C(O)C1O.CC(=O)NC1C(O)OC(CO)C(O)C1O>>COC1OC(CO)C(O)C(OC2OC(CO)C(O)C(O)C2NC(C)=O)C1OC1OC(C)C(O)C(O)C1O.[OH2:1]", "Solutions": [["(19_2_1)&(559_1_1)&(561_1_1)&(644_1_1)"], ["(616_1_2)&(774_1_2)&(817_1_2)&(899_2_2)", "(616_1_1)&(774_1_1)&(817_1_1)&(899_2_1)"], ["(683_1_5)", "185_1_8&(680_1_1)&(880_1_1)"], ["(829_1_2)", "(829_1_1)"], ["(203_2_2)&(690_1_3)&(819_1_2)", "(203_2_1)&(764_1_1)&(774_2_1)&(819_1_1)"], ["(203_1_2)&(285_1_2)&(397_1_2)&(560_1_2)&(580_1_4)&(658_1_2)&(667_1_2)&(764_1_3)&(793_1_2)&(793_1_4)&(807_1_4)&(831_1_2)&(976_1_2)", "(203_1_1)&(285_1_1)&(397_1_1)&(560_1_1)&(582_1_1)&(658_1_1)&(667_1_1)&(793_1_1)&(793_1_3)&(826_1_1)&826_1_2&(831_1_1)&(976_1_1)"], ["(36_1_2)&(548_1_2)", "(45_1_1)&45_1_2&(548_1_1)"], ["(203_2_2)&(690_1_3)&(819_1_2)", "(580_1_2)", "(580_1_1)"], ["(82_1_6)&82_1_13&(272_1_3)&336_1_1&629_1_1", "(683_1_5)", "82_1_14"], ["(203_2_2)&(690_1_3)&(819_1_2)", "580_1_3&764_1_2&807_1_3", "(203_1_1)&(285_1_1)&(397_1_1)&(560_1_1)&(582_1_1)&(658_1_1)&(667_1_1)&(793_1_1)&(793_1_3)&(826_1_1)&826_1_2&(831_1_1)&(976_1_1)"]]}, "15094": {"Reaction": "[NH3+]C(Cc1ccc(O)cc1)C(=O)[O-].O=C([O-])CCC(=O)C(=O)[O-]>>O=C([O-])C(=O)Cc1ccc(O)cc1.[NH3+]C(CCC(=O)[O-])C(=O)[O-]", "Solutions": [["(312_1_1)", "(891_1_1)"], ["353_1_4&Ser_pro", "227_1_5", "(891_1_1)"], ["(59_1_1)&59_1_3&(526_1_1)&(527_1_1)&571_1_1&(576_1_1)&765_1_1&(785_1_1)", "(891_1_1)", "(22_1_4)&80_1_3&(96_1_4)&(102_1_6)&106_1_8&(216_1_3)&229_1_5&236_1_3&(317_1_5)&(329_1_2)&(336_1_3)&(526_1_2)&(527_1_2)&(576_1_2)&(673_1_2)&(745_1_7)&(785_1_2)&(843_1_2)&(984_1_3)&HisN1_pro"], ["8_1_6&50_1_3&50_2_3&111_1_8&(261_1_5)&331_1_5&(593_1_3)&(775_1_2)&(873_1_3)&890_1_3&Lys_pro", "90_1_5&(331_1_1)&331_1_4&557_2_2&721_1_1&(775_1_1)&(889_1_1)", "(891_1_1)"], ["108_1_6&(255_1_1)&(303_1_3)&319_1_3&346_1_5&(604_1_3)&(604_1_6)&(604_1_9)&(691_1_3)&725_1_2&(867_1_2)&Tys_pro", "(188_1_1)&188_1_2&(188_2_1)&188_2_2&(226_1_1)&226_1_4&(228_1_1)&(228_2_1)&(557_1_1)&557_1_2&(557_2_1)", "(891_1_1)"], ["(7_1_1)&(7_2_1)&(21_1_1)", "(891_1_1)", "4_1_1&(13_1_4)&(19_1_1)&(36_1_3)&49_1_7&(68_1_4)&(99_1_7)&(100_1_5)&(107_1_7)&116_1_1&(116_1_3)&(141_1_3)&(141_1_6)&(141_1_8)&(141_1_11)&(159_1_3)&(159_1_6)&(166_1_4)&(171_1_3)&(209_1_2)&(223_1_8)&244_1_3&(332_1_2)&(339_1_2)&(345_1_5)&(365_1_2)&(507_1_3)&(525_1_6)&(525_2_4)&(546_1_4)&(546_2_6)&(570_1_2)&(588_1_2)&(610_1_2)&(615_1_2)&(627_1_5)&(632_1_2)&(647_1_2)&(654_1_2)&(663_1_2)&(665_1_3)&(696_1_2)&(702_1_6)&(801_1_2)&(809_1_6)&(824_1_3)&(824_2_2)&(844_1_2)&(904_1_3)&(916_1_3)&(951_1_5)&Asp/Glu_pro"], ["(4_1_5)&4_1_8&(584_1_2)&(621_1_3)&HisN3_pro", "(584_1_1)", "(891_1_1)"], ["(7_3_2)&(336_1_2)&(593_1_2)", "904_1_2&alcohol_secondary_pro", "(891_1_1)"], ["90_1_5&(331_1_1)&331_1_4&557_2_2&721_1_1&(775_1_1)&(889_1_1)", "(891_1_1)", "(7_2_4)&(7_3_5)&90_1_1&(90_1_6)&148_1_1&(148_1_9)&148_2_1&(148_2_9)&(325_1_1)&325_1_2&550_1_1&(592_1_2)&(613_1_2)&889_1_4", "252_1_4"], ["890_1_2", "(891_1_1)", "120_1_1", "(117_1_1)"]]}, "15095": {"Reaction": "O=C([O-])C(=O)Cc1ccc(O)cc1.[NH3+]C(CCC(=O)[O-])C(=O)[O-]>>[NH3+]C(Cc1ccc(O)cc1)C(=O)[O-].O=C([O-])CCC(=O)C(=O)[O-]", "Solutions": [["891_1_1", "312_1_1"], ["(8_1_6)&(50_1_3)&(50_2_3)&(111_1_8)&261_1_5&(331_1_5)&593_1_3&775_1_2&873_1_3&(890_1_3)&Lys_depro", "891_1_1", "(90_1_5)&331_1_1&(331_1_4)&(557_2_2)&(721_1_1)&775_1_1&889_1_1"], ["891_1_1", "59_1_1&(59_1_3)&526_1_1&527_1_1&(571_1_1)&576_1_1&(765_1_1)&785_1_1", "22_1_4&(80_1_3)&96_1_4&102_1_6&(106_1_8)&216_1_3&(229_1_5)&(236_1_3)&317_1_5&329_1_2&336_1_3&526_1_2&527_1_2&576_1_2&673_1_2&745_1_7&785_1_2&843_1_2&984_1_3&HisN1_depro"], ["4_1_5&(4_1_8)&584_1_2&621_1_3&HisN3_depro", "891_1_1", "584_1_1"], ["891_1_1", "7_1_1&7_2_1&21_1_1", "(4_1_1)&13_1_4&19_1_1&36_1_3&(49_1_7)&68_1_4&99_1_7&100_1_5&107_1_7&(116_1_1)&116_1_3&141_1_3&141_1_6&141_1_8&141_1_11&159_1_3&159_1_6&166_1_4&171_1_3&209_1_2&223_1_8&(244_1_3)&332_1_2&339_1_2&345_1_5&365_1_2&507_1_3&525_1_6&525_2_4&546_1_4&546_2_6&570_1_2&588_1_2&610_1_2&615_1_2&627_1_5&632_1_2&647_1_2&654_1_2&663_1_2&665_1_3&696_1_2&702_1_6&801_1_2&809_1_6&824_1_3&824_2_2&844_1_2&904_1_3&916_1_3&951_1_5&Asp/Glu_depro"], ["(108_1_6)&255_1_1&303_1_3&(319_1_3)&(346_1_5)&604_1_3&604_1_6&604_1_9&691_1_3&(725_1_2)&867_1_2", "891_1_1", "188_1_1&(188_1_2)&188_2_1&(188_2_2)&226_1_1&(226_1_4)&228_1_1&228_2_1&557_1_1&(557_1_2)&557_2_1"], ["891_1_1", "(904_1_2)", "7_3_2&336_1_2&593_1_2"], ["(353_1_4)", "891_1_1", "(227_1_5)"], ["891_1_1", "532_1_3", "56_1_5&95_1_4&(97_1_1)&(157_1_4)&(159_1_4)&(163_1_1)&(167_1_1)&(168_1_1)&(254_1_6)&(308_1_2)&308_1_5&(359_1_2)&(516_1_1)&(517_1_1)&(546_2_2)&(636_1_1)&636_1_9&(710_1_1)&(732_1_1)&(732_2_1)&732_2_4&(836_1_1)&(917_1_1)&(996_1_1)&(1001_1_1)", "584_1_1"], ["891_1_1", "4_1_1&(13_1_4)&(19_1_1)&(36_1_3)&49_1_7&(68_1_4)&(99_1_7)&(100_1_5)&(107_1_7)&116_1_1&(116_1_3)&(141_1_3)&(141_1_6)&(141_1_8)&(141_1_11)&(159_1_3)&(159_1_6)&(166_1_4)&(171_1_3)&(209_1_2)&(223_1_8)&244_1_3&(332_1_2)&(339_1_2)&(345_1_5)&(365_1_2)&(507_1_3)&(525_1_6)&(525_2_4)&(546_1_4)&(546_2_6)&(570_1_2)&(588_1_2)&(610_1_2)&(615_1_2)&(627_1_5)&(632_1_2)&(647_1_2)&(654_1_2)&(663_1_2)&(665_1_3)&(696_1_2)&(702_1_6)&(801_1_2)&(809_1_6)&(824_1_3)&(824_2_2)&(844_1_2)&(904_1_3)&(916_1_3)&(951_1_5)&Asp/Glu_pro", "92_1_6&(306_1_11)", "7_1_1&7_2_1&21_1_1"]]}, "15098": {"Reaction": "N=CN1c2c(nc(N)[nH]c2=O)NCC1CNc1ccc(C(=O)NC(CCC(=O)[O-])C(=O)[O-])cc1.[NH3+]C(CCC(=O)[O-])C(=O)[O-]>>[NH2+]=CNC(CCC(=O)[O-])C(=O)[O-].Nc1nc2c(c(=O)[nH]1)NC(CNc1ccc(C(=O)NC(CCC(=O)[O-])C(=O)[O-])cc1)CN2", "Solutions": ["infeasible"]}, "15099": {"Reaction": "[NH2+]=CNC(CCC(=O)[O-])C(=O)[O-].Nc1nc2c(c(=O)[nH]1)NC(CNc1ccc(C(=O)NC(CCC(=O)[O-])C(=O)[O-])cc1)CN2>>N=CN1c2c(nc(N)[nH]c2=O)NCC1CNc1ccc(C(=O)NC(CCC(=O)[O-])C(=O)[O-])cc1.[NH3+]C(CCC(=O)[O-])C(=O)[O-]", "Solutions": ["infeasible"]}, "15102": {"Reaction": "[NH3+]C(CCCC([NH3+])C(=O)[O-])C(=O)[O-].[H+]>>[NH3+]CCCCC([NH3+])C(=O)[O-].O=C=O", "Solutions": ["took too long"]}, "15103": {"Reaction": "[NH3+]CCCCC([NH3+])C(=O)[O-].O=C=O>>[NH3+]C(CCCC([NH3+])C(=O)[O-])C(=O)[O-].[H+]", "Solutions": ["took too long"]}, "15106": {"Reaction": "O=c1c([O-])c(-c2ccc(O)cc2)oc2cc(O)cc(O)c12.[CH3:49][S+:49]([CH2:49][CH2:49][CH:49]([NH3+:49])[C:49](=[O:49])[O-:49])[CH2:49][CH:49]1[O:49][CH:49]([n:49]2[cH:49][n:49][c:49]3[c:49]([NH2:49])[n:49][cH:49][n:49][c:49]32)[CH:49]([OH:49])[CH:49]1[OH:49]>>COc1ccc(-c2oc3cc(O)cc(O)c3c(=O)c2[O-])cc1.[NH2:49][c:49]1[n:49][cH:49][n:49][c:49]2[c:49]1[n:49][cH:49][n:49]2[CH:49]1[O:49][CH:49]([CH2:49][S:49][CH2:49][CH2:49][CH:49]([NH3+:49])[C:49](=[O:49])[O-:49])[CH:49]([OH:49])[CH:49]1[OH:49].[H+]", "Solutions": [["(3_1_4)&Phenol_depro", "621_1_2", "Oxonium_depro"], ["34_1_1", "621_1_2", "Water_depro"], ["131_1_1&131_1_8", "Oxonium_depro", "621_1_2", "87_2_6&(159_1_2)&159_1_5"], ["(107_1_6)", "621_1_2", "Oxonium_depro", "563_1_5"], ["125_1_1", "621_1_2", "(135_1_3)&(322_1_4)", "Water_depro"], ["621_1_2", "56_1_5&95_1_4&(97_1_1)&(157_1_4)&(159_1_4)&(163_1_1)&(167_1_1)&(168_1_1)&(254_1_6)&(308_1_2)&308_1_5&(359_1_2)&(516_1_1)&(517_1_1)&(546_2_2)&(636_1_1)&636_1_9&(710_1_1)&(732_1_1)&(732_2_1)&732_2_4&(836_1_1)&(917_1_1)&(996_1_1)&(1001_1_1)", "Water_depro", "103_1_1&(103_1_8)&(997_1_3)"], ["(4_1_1)&13_1_4&19_1_1&36_1_3&(49_1_7)&68_1_4&99_1_7&100_1_5&107_1_7&(116_1_1)&116_1_3&141_1_3&141_1_6&141_1_8&141_1_11&159_1_3&159_1_6&166_1_4&171_1_3&209_1_2&223_1_8&(244_1_3)&332_1_2&339_1_2&345_1_5&365_1_2&507_1_3&525_1_6&525_2_4&546_1_4&546_2_6&570_1_2&588_1_2&610_1_2&615_1_2&627_1_5&632_1_2&647_1_2&654_1_2&663_1_2&665_1_3&696_1_2&702_1_6&801_1_2&809_1_6&824_1_3&824_2_2&844_1_2&904_1_3&916_1_3&951_1_5&Asp/Glu_depro", "Oxonium_depro", "621_1_2", "103_1_1&(103_1_8)&(997_1_3)"], ["124_1_3&124_1_6&124_1_11&163_2_2&(216_1_2)&239_1_9&239_2_9&(571_1_2)&(765_1_2)&787_1_2&(788_1_2)&791_1_3&(846_1_1)", "621_1_2", "146_1_1&(563_1_6)", "Water_depro"], ["621_1_1&768_1_6", "4_1_5&(4_1_8)&584_1_2&621_1_3&HisN3_depro", "621_1_2", "Oxonium_depro"], ["146_1_1&(563_1_6)", "621_1_2", "22_1_4&(80_1_3)&96_1_4&102_1_6&(106_1_8)&216_1_3&(229_1_5)&(236_1_3)&317_1_5&329_1_2&336_1_3&526_1_2&527_1_2&576_1_2&673_1_2&745_1_7&785_1_2&843_1_2&984_1_3&HisN1_depro", "Oxonium_depro"]]}, "15107": {"Reaction": "COc1ccc(-c2oc3cc(O)cc(O)c3c(=O)c2[O-])cc1.[NH2:49][c:49]1[n:49][cH:49][n:49][c:49]2[c:49]1[n:49][cH:49][n:49]2[CH:49]1[O:49][CH:49]([CH2:49][S:49][CH2:49][CH2:49][CH:49]([NH3+:49])[C:49](=[O:49])[O-:49])[CH:49]([OH:49])[CH:49]1[OH:49].[H+]>>O=c1c([O-])c(-c2ccc(O)cc2)oc2cc(O)cc(O)c12.[CH3:49][S+:49]([CH2:49][CH2:49][CH:49]([NH3+:49])[C:49](=[O:49])[O-:49])[CH2:49][CH:49]1[O:49][CH:49]([n:49]2[cH:49][n:49][c:49]3[c:49]([NH2:49])[n:49][cH:49][n:49][c:49]32)[CH:49]([OH:49])[CH:49]1[OH:49]", "Solutions": [["Water_pro", "(34_1_1)", "(621_1_2)"], ["Oxonium_pro", "3_1_4&Phenol_pro", "(621_1_2)"], ["(563_1_5)", "(621_1_2)", "107_1_6", "Oxonium_pro"], ["(103_1_1)&103_1_8&997_1_3", "4_1_1&(13_1_4)&(19_1_1)&(36_1_3)&49_1_7&(68_1_4)&(99_1_7)&(100_1_5)&(107_1_7)&116_1_1&(116_1_3)&(141_1_3)&(141_1_6)&(141_1_8)&(141_1_11)&(159_1_3)&(159_1_6)&(166_1_4)&(171_1_3)&(209_1_2)&(223_1_8)&244_1_3&(332_1_2)&(339_1_2)&(345_1_5)&(365_1_2)&(507_1_3)&(525_1_6)&(525_2_4)&(546_1_4)&(546_2_6)&(570_1_2)&(588_1_2)&(610_1_2)&(615_1_2)&(627_1_5)&(632_1_2)&(647_1_2)&(654_1_2)&(663_1_2)&(665_1_3)&(696_1_2)&(702_1_6)&(801_1_2)&(809_1_6)&(824_1_3)&(824_2_2)&(844_1_2)&(904_1_3)&(916_1_3)&(951_1_5)&Asp/Glu_pro", "(621_1_2)", "Oxonium_pro"], ["(87_2_6)&159_1_2&(159_1_5)", "(131_1_1)&(131_1_8)", "(621_1_2)", "Oxonium_pro"], ["Oxonium_pro", "(621_1_1)&(768_1_6)", "(621_1_2)", "(4_1_5)&4_1_8&(584_1_2)&(621_1_3)&HisN3_pro"], ["Water_pro", "(125_1_1)", "135_1_3&322_1_4", "(621_1_2)"], ["108_1_6&(255_1_1)&(303_1_3)&319_1_3&346_1_5&(604_1_3)&(604_1_6)&(604_1_9)&(691_1_3)&725_1_2&(867_1_2)&Tys_pro", "(146_1_3)", "(621_1_2)", "Oxonium_pro"], ["Oxonium_pro", "(146_1_1)&563_1_6", "(22_1_4)&80_1_3&(96_1_4)&(102_1_6)&106_1_8&(216_1_3)&229_1_5&236_1_3&(317_1_5)&(329_1_2)&(336_1_3)&(526_1_2)&(527_1_2)&(576_1_2)&(673_1_2)&(745_1_7)&(785_1_2)&(843_1_2)&(984_1_3)&HisN1_pro", "(621_1_2)"], ["Water_pro", "(124_1_3)&(124_1_6)&(124_1_11)&(163_2_2)&216_1_2&(239_1_9)&(239_2_9)&571_1_2&765_1_2&(787_1_2)&788_1_2&(791_1_3)&846_1_1", "(146_1_1)&563_1_6", "(621_1_2)"]]}, "15110": {"Reaction": "O=C([O-])C(=O)CC(O)C(O)CO.Nc1ncnc2c1ncn2C1OC(COP(=O)([O-])OP(=O)([O-])OCC2O[CH:41]([n+:41]3[cH:41][cH:41][cH:41][c:41]([C:41]([NH2:41])=[O:41])[cH:41]3)C(O)C2O)C(O)C1OP(=O)([O-])[O-]>>O=CC(O)C(O)CC(=O)C(=O)[O-].Nc1ncnc2c1ncn2C1OC(COP(=O)([O-])OP(=O)([O-])OCC2O[CH:41]([N:41]3[CH:41]=[CH:41][CH2:41][C:41]([C:41]([NH2:41])=[O:41])=[CH:41]3)C(O)C2O)C(O)C1OP(=O)([O-])[O-].[H+]", "Solutions": [["(308_1_3)", "312_1_1", "Oxonium_depro"], ["Oxonium_depro", "(8_1_6)&(50_1_3)&(50_2_3)&(111_1_8)&261_1_5&(331_1_5)&593_1_3&775_1_2&873_1_3&(890_1_3)&Lys_depro", "92_2_1&(93_2_3)"], ["256_1_1", "87_2_6&(159_1_2)&159_1_5", "Oxonium_depro"], ["124_1_3&124_1_6&124_1_11&163_2_2&(216_1_2)&239_1_9&239_2_9&(571_1_2)&(765_1_2)&787_1_2&(788_1_2)&791_1_3&(846_1_1)", "Water_depro", "741_1_1"], ["255_1_2&(725_1_1)", "(108_1_6)&255_1_1&303_1_3&(319_1_3)&(346_1_5)&604_1_3&604_1_6&604_1_9&691_1_3&(725_1_2)&867_1_2", "Oxonium_depro"], ["22_1_4&(80_1_3)&96_1_4&102_1_6&(106_1_8)&216_1_3&(229_1_5)&(236_1_3)&317_1_5&329_1_2&336_1_3&526_1_2&527_1_2&576_1_2&673_1_2&745_1_7&785_1_2&843_1_2&984_1_3&HisN1_depro", "Oxonium_depro", "741_1_1"], ["(4_1_1)&13_1_4&19_1_1&36_1_3&(49_1_7)&68_1_4&99_1_7&100_1_5&107_1_7&(116_1_1)&116_1_3&141_1_3&141_1_6&141_1_8&141_1_11&159_1_3&159_1_6&166_1_4&171_1_3&209_1_2&223_1_8&(244_1_3)&332_1_2&339_1_2&345_1_5&365_1_2&507_1_3&525_1_6&525_2_4&546_1_4&546_2_6&570_1_2&588_1_2&610_1_2&615_1_2&627_1_5&632_1_2&647_1_2&654_1_2&663_1_2&665_1_3&696_1_2&702_1_6&801_1_2&809_1_6&824_1_3&824_2_2&844_1_2&904_1_3&916_1_3&951_1_5&Asp/Glu_depro", "92_1_1&(93_1_3)&(93_3_3)", "Oxonium_depro"], ["Water_depro", "92_1_1&(93_1_3)&(93_3_3)", "56_1_5&95_1_4&(97_1_1)&(157_1_4)&(159_1_4)&(163_1_1)&(167_1_1)&(168_1_1)&(254_1_6)&(308_1_2)&308_1_5&(359_1_2)&(516_1_1)&(517_1_1)&(546_2_2)&(636_1_1)&636_1_9&(710_1_1)&(732_1_1)&(732_2_1)&732_2_4&(836_1_1)&(917_1_1)&(996_1_1)&(1001_1_1)"], ["255_1_2&(725_1_1)", "Water_depro", "(566_1_2)"], ["184_1_3&184_2_2&230_1_1&230_1_5&(230_1_16)&(721_1_2)&890_1_1", "92_2_1&(93_2_3)", "Water_depro"]]}, "15111": {"Reaction": "O=CC(O)C(O)CC(=O)C(=O)[O-].Nc1ncnc2c1ncn2C1OC(COP(=O)([O-])OP(=O)([O-])OCC2O[CH:41]([N:41]3[CH:41]=[CH:41][CH2:41][C:41]([C:41]([NH2:41])=[O:41])=[CH:41]3)C(O)C2O)C(O)C1OP(=O)([O-])[O-].[H+]>>O=C([O-])C(=O)CC(O)C(O)CO.Nc1ncnc2c1ncn2C1OC(COP(=O)([O-])OP(=O)([O-])OCC2O[CH:41]([n+:41]3[cH:41][cH:41][cH:41][c:41]([C:41]([NH2:41])=[O:41])[cH:41]3)C(O)C2O)C(O)C1OP(=O)([O-])[O-]", "Solutions": [["308_1_3", "Oxonium_pro", "(312_1_1)"], ["(22_1_4)&80_1_3&(96_1_4)&(102_1_6)&106_1_8&(216_1_3)&229_1_5&236_1_3&(317_1_5)&(329_1_2)&(336_1_3)&(526_1_2)&(527_1_2)&(576_1_2)&(673_1_2)&(745_1_7)&(785_1_2)&(843_1_2)&(984_1_3)&HisN1_pro", "(741_1_1)", "Oxonium_pro"], ["Oxonium_pro", "(92_2_1)&93_2_3", "8_1_6&50_1_3&50_2_3&111_1_8&(261_1_5)&331_1_5&(593_1_3)&(775_1_2)&(873_1_3)&890_1_3&Lys_pro"], ["(124_1_3)&(124_1_6)&(124_1_11)&(163_2_2)&216_1_2&(239_1_9)&(239_2_9)&571_1_2&765_1_2&(787_1_2)&788_1_2&(791_1_3)&846_1_1", "(741_1_1)", "Water_pro"], ["(184_1_3)&(184_2_2)&(230_1_1)&(230_1_5)&230_1_16&721_1_2&(890_1_1)", "Water_pro", "(92_2_1)&93_2_3"], ["(256_1_1)", "Oxonium_pro", "(87_2_6)&159_1_2&(159_1_5)"], ["308_1_3", "Water_pro", "890_1_2"], ["(255_1_2)&725_1_1", "Oxonium_pro", "108_1_6&(255_1_1)&(303_1_3)&319_1_3&346_1_5&(604_1_3)&(604_1_6)&(604_1_9)&(691_1_3)&725_1_2&(867_1_2)&Tys_pro"], ["4_1_1&(13_1_4)&(19_1_1)&(36_1_3)&49_1_7&(68_1_4)&(99_1_7)&(100_1_5)&(107_1_7)&116_1_1&(116_1_3)&(141_1_3)&(141_1_6)&(141_1_8)&(141_1_11)&(159_1_3)&(159_1_6)&(166_1_4)&(171_1_3)&(209_1_2)&(223_1_8)&244_1_3&(332_1_2)&(339_1_2)&(345_1_5)&(365_1_2)&(507_1_3)&(525_1_6)&(525_2_4)&(546_1_4)&(546_2_6)&(570_1_2)&(588_1_2)&(610_1_2)&(615_1_2)&(627_1_5)&(632_1_2)&(647_1_2)&(654_1_2)&(663_1_2)&(665_1_3)&(696_1_2)&(702_1_6)&(801_1_2)&(809_1_6)&(824_1_3)&(824_2_2)&(844_1_2)&(904_1_3)&(916_1_3)&(951_1_5)&Asp/Glu_pro", "Oxonium_pro", "(92_1_1)&93_1_3&93_3_3"], ["Water_pro", "(56_1_5)&(95_1_4)&97_1_1&157_1_4&159_1_4&163_1_1&167_1_1&168_1_1&254_1_6&308_1_2&(308_1_5)&359_1_2&516_1_1&517_1_1&546_2_2&636_1_1&(636_1_9)&710_1_1&732_1_1&732_2_1&(732_2_4)&836_1_1&917_1_1&996_1_1&1001_1_1", "(92_1_1)&93_1_3&93_3_3"]]}, "15114": {"Reaction": "CC(C)CCCC(C)C1CCC2C3CC4OC45CC(O)CCC5(C)C3CCC12C.[OH2:1]>>CC(C)CCCC(C)C1CCC2C3CC(O)C4(O)CC(O)CCC4(C)C3CCC12C", "Solutions": [["19_2_1&559_1_1&561_1_1&644_1_1"], ["45_1_1&(45_1_2)&548_1_1", "36_1_2&548_1_2"], ["829_1_2", "829_1_1"], ["103_1_6", "11_1_2", "56_1_5&95_1_4&(97_1_1)&(157_1_4)&(159_1_4)&(163_1_1)&(167_1_1)&(168_1_1)&(254_1_6)&(308_1_2)&308_1_5&(359_1_2)&(516_1_1)&(517_1_1)&(546_2_2)&(636_1_1)&636_1_9&(710_1_1)&(732_1_1)&(732_2_1)&732_2_4&(836_1_1)&(917_1_1)&(996_1_1)&(1001_1_1)"], ["(557_2_3)&933_1_6", "(54_1_1)&54_1_9", "829_1_1"], ["21_1_4&(190_1_1)&(228_1_5)&(228_2_4)&(273_1_3)", "87_2_6&(159_1_2)&159_1_5", "829_1_1"], "took too long"]}, "15115": {"Reaction": "CC(C)CCCC(C)C1CCC2C3CC(O)C4(O)CC(O)CCC4(C)C3CCC12C>>CC(C)CCCC(C)C1CCC2C3CC4OC45CC(O)CCC5(C)C3CCC12C.[OH2:1]", "Solutions": [["(19_2_1)&(559_1_1)&(561_1_1)&(644_1_1)"], ["(829_1_2)", "(829_1_1)"], ["(36_1_2)&(548_1_2)", "(45_1_1)&45_1_2&(548_1_1)"], ["(11_1_2)", "(103_1_6)", "(56_1_5)&(95_1_4)&97_1_1&157_1_4&159_1_4&163_1_1&167_1_1&168_1_1&254_1_6&308_1_2&(308_1_5)&359_1_2&516_1_1&517_1_1&546_2_2&636_1_1&(636_1_9)&710_1_1&732_1_1&732_2_1&(732_2_4)&836_1_1&917_1_1&996_1_1&1001_1_1"], ["(21_1_4)&190_1_1&228_1_5&228_2_4&273_1_3", "(87_2_6)&159_1_2&(159_1_5)", "(829_1_1)"], ["557_2_3&(933_1_6)", "54_1_1&(54_1_9)", "(829_1_1)"], "took too long"]}, "15118": {"Reaction": "CC(C)(COP(=O)([O-])OP(=O)([O-])OCC1OC(n2cnc3c(N)ncnc32)C(O)C1O)C(O)C(=O)NCCC(=O)NCCS.Nc1ncnc2c1ncn2C1OC(COP(=O)([O-])OP(=O)([O-])OP(=O)([O-])[O-])C(O)C1O>>CC(C)(COP(=O)([O-])OP(=O)([O-])OCC1OC(n2cnc3c(N)ncnc32)C(OC2OC(COP(=O)([O-])OP(=O)([O-])OP(=O)([O-])[O-])C(O)C2O)C1O)C(O)C(=O)NCCC(=O)NCCS.Nc1ncnc2[nH]cnc12", "Solutions": [["(48_1_1)&(802_1_1)", "339_1_1&570_1_1&(649_1_1)&770_1_1&801_1_1&970_1_1"], ["(802_2_2)", "(690_1_1)"], ["825_1_1", "622_1_2", "17_1_2"], ["(802_2_2)", "(622_1_1)&695_1_2&787_2_2&787_3_2&(802_2_1)", "339_1_1&570_1_1&(649_1_1)&770_1_1&801_1_1&970_1_1"], ["27_2_1", "(48_1_1)&(802_1_1)", "(19_2_1)&(559_1_1)&(561_1_1)&(644_1_1)"], ["340_1_1", "(48_1_1)&(802_1_1)", "10_1_3&28_1_1&(39_1_2)&42_1_3&(87_2_2)&160_1_2&324_2_4&832_1_1&947_1_3"], ["825_1_1", "825_1_2", "(19_2_1)&(559_1_1)&(561_1_1)&(644_1_1)"], ["(802_2_2)", "690_1_2", "(203_2_1)&(764_1_1)&(774_2_1)&(819_1_1)"], ["(48_1_1)&(802_1_1)", "622_1_1&(695_1_2)&(787_2_2)&(787_3_2)&802_2_1", "(690_1_1)"], ["(802_2_2)", "622_1_2", "(27_2_2)&(35_1_2)&(48_1_2)&(58_1_2)&(86_1_2)&222_1_6&(282_1_3)&577_1_2&695_1_3&754_1_2&(757_1_2)&(770_1_2)&(802_1_2)&(802_2_3)"]]}, "15119": {"Reaction": "CC(C)(COP(=O)([O-])OP(=O)([O-])OCC1OC(n2cnc3c(N)ncnc32)C(OC2OC(COP(=O)([O-])OP(=O)([O-])OP(=O)([O-])[O-])C(O)C2O)C1O)C(O)C(=O)NCCC(=O)NCCS.Nc1ncnc2[nH]cnc12>>CC(C)(COP(=O)([O-])OP(=O)([O-])OCC1OC(n2cnc3c(N)ncnc32)C(O)C1O)C(O)C(=O)NCCC(=O)NCCS.Nc1ncnc2c1ncn2C1OC(COP(=O)([O-])OP(=O)([O-])OP(=O)([O-])[O-])C(O)C1O", "Solutions": [["690_1_1", "802_2_2"], ["48_1_1&802_1_1", "(339_1_1)&(570_1_1)&649_1_1&(770_1_1)&(801_1_1)&(970_1_1)"], ["(340_1_1)", "48_1_1&802_1_1", "(10_1_3)&(28_1_1)&39_1_2&(42_1_3)&87_2_2&(160_1_2)&(324_2_4)&(832_1_1)&(947_1_3)"], ["(339_1_1)&(570_1_1)&649_1_1&(770_1_1)&(801_1_1)&(970_1_1)", "622_1_1&(695_1_2)&(787_2_2)&(787_3_2)&802_2_1", "802_2_2"], ["48_1_1&802_1_1", "27_2_2&35_1_2&48_1_2&58_1_2&86_1_2&(222_1_6)&282_1_3&(577_1_2)&(695_1_3)&(754_1_2)&757_1_2&770_1_2&802_1_2&802_2_3", "(197_1_2)&(568_1_1)"], ["27_2_2&35_1_2&48_1_2&58_1_2&86_1_2&(222_1_6)&282_1_3&(577_1_2)&(695_1_3)&(754_1_2)&757_1_2&770_1_2&802_1_2&802_2_3", "(622_1_2)", "802_2_2"], ["(17_1_2)", "(622_1_2)", "(825_1_1)"], ["(17_1_2)", "(197_1_2)&(568_1_1)", "(17_1_1)"], ["203_2_1&764_1_1&774_2_1&819_1_1", "(690_1_2)", "802_2_2"], ["690_1_1", "(622_1_1)&695_1_2&787_2_2&787_3_2&(802_2_1)", "48_1_1&802_1_1"]]}, "15122": {"Reaction": "OC(CS)C(O)CS.O=S(=O)([O-])S>>OC1CSSCC1O.[SH-].O=S([O-])[O-].[H+].[H+]", "Solutions": ["infeasible"]}, "15123": {"Reaction": "OC1CSSCC1O.[SH-].O=S([O-])[O-].[H+].[H+]>>OC(CS)C(O)CS.O=S(=O)([O-])S", "Solutions": ["infeasible"]}, "15130": {"Reaction": "C=C(C)C1CC=C(C)CC1.O=P([O-])([O-])OCC(O)C(O)C(O)[CH2:40][N:40]1[c:40]2[cH:40][c:40]([CH3:40])[c:40]([CH3:40])[cH:40][c:40]2[NH:40][c:40]2[c:40]1[nH:40][c:40](=[O:40])[nH:40][c:40]2=[O:40].[O:57]=[O:57]>>C=C(C)C1CCC(C)=CC1O.O=P([O-])([O-])OCC(O)C(O)C(O)[CH2:40][n:40]1[c:40]2[n:40][c:40](=[O:40])[n-:40][c:40](=[O:40])[c:40]-2[n:40][c:40]2[cH:40][c:40]([CH3:40])[c:40]([CH3:40])[cH:40][c:40]21.[OH2:1].[H+]", "Solutions": ["infeasible"]}, "15131": {"Reaction": "C=C(C)C1CCC(C)=CC1O.O=P([O-])([O-])OCC(O)C(O)C(O)[CH2:40][n:40]1[c:40]2[n:40][c:40](=[O:40])[n-:40][c:40](=[O:40])[c:40]-2[n:40][c:40]2[cH:40][c:40]([CH3:40])[c:40]([CH3:40])[cH:40][c:40]21.[OH2:1].[H+]>>C=C(C)C1CC=C(C)CC1.O=P([O-])([O-])OCC(O)C(O)C(O)[CH2:40][N:40]1[c:40]2[cH:40][c:40]([CH3:40])[c:40]([CH3:40])[cH:40][c:40]2[NH:40][c:40]2[c:40]1[nH:40][c:40](=[O:40])[nH:40][c:40]2=[O:40].[O:57]=[O:57]", "Solutions": ["infeasible"]}, "15134": {"Reaction": "[NH3+]C(CCC(=O)[O-])C(=O)[O-].Nc1ncnc2c1ncn2C1OC(COP(=O)([O-])OP(=O)([O-])OCC2O[CH:41]([n+:41]3[cH:41][cH:41][cH:41][c:41]([C:41]([NH2:41])=[O:41])[cH:41]3)C(O)C2O)C(O)C1O.[OH2:1]>>O=C([O-])CCC(=O)C(=O)[O-].[NH4+].Nc1ncnc2c1ncn2C1OC(COP(=O)([O-])OP(=O)([O-])OCC2O[CH:41]([N:41]3[CH:41]=[CH:41][CH2:41][C:41]([C:41]([NH2:41])=[O:41])=[CH:41]3)C(O)C2O)C(O)C1O.[H+]", "Solutions": [["Oxonium_depro", "(283_1_4)", "(283_1_1)", "312_1_1", "60_1_7&60_2_9&(537_1_1)"], ["Oxonium_depro", "579_1_1", "60_2_7&110_1_5&110_2_6", "60_1_6&60_2_8&579_1_3", "13_1_12"], ["(90_1_5)&331_1_1&(331_1_4)&(557_2_2)&(721_1_1)&775_1_1&889_1_1", "(286_1_10)&978_1_1&Amine_secondary_depro", "(314_1_5)", "468_1_3", "Oxonium_depro"], ["(8_1_6)&(50_1_3)&(50_2_3)&(111_1_8)&261_1_5&(331_1_5)&593_1_3&775_1_2&873_1_3&(890_1_3)&Lys_depro", "579_1_1", "579_1_2", "Oxonium_depro", "110_1_6&110_2_7&186_1_7"], ["579_1_1", "Oxonium_depro", "978_1_3", "67_1_3&(111_1_5)&(304_1_8)&545_1_9&(753_1_1)&933_1_11&956_1_8&956_2_8", "60_1_7&60_2_9&(537_1_1)"], ["Water_depro", "(283_1_4)", "(283_1_1)", "(890_1_2)", "60_1_7&60_2_9&(537_1_1)"], ["579_1_1", "Oxonium_depro", "60_2_7&110_1_5&110_2_6", "110_1_6&110_2_7&186_1_7", "(4_1_1)&13_1_4&19_1_1&36_1_3&(49_1_7)&68_1_4&99_1_7&100_1_5&107_1_7&(116_1_1)&116_1_3&141_1_3&141_1_6&141_1_8&141_1_11&159_1_3&159_1_6&166_1_4&171_1_3&209_1_2&223_1_8&(244_1_3)&332_1_2&339_1_2&345_1_5&365_1_2&507_1_3&525_1_6&525_2_4&546_1_4&546_2_6&570_1_2&588_1_2&610_1_2&615_1_2&627_1_5&632_1_2&647_1_2&654_1_2&663_1_2&665_1_3&696_1_2&702_1_6&801_1_2&809_1_6&824_1_3&824_2_2&844_1_2&904_1_3&916_1_3&951_1_5&Asp/Glu_depro"], ["579_1_1", "Oxonium_depro", "579_1_2", "555_1_4", "468_1_3"], ["(286_1_10)&978_1_1&Amine_secondary_depro", "(314_1_5)", "7_1_1&7_2_1&21_1_1", "Oxonium_depro", "60_1_7&60_2_9&(537_1_1)"], ["Water_depro", "579_1_1", "184_1_3&184_2_2&230_1_1&230_1_5&(230_1_16)&(721_1_2)&890_1_1", "579_1_2", "110_1_6&110_2_7&186_1_7"]]}, "15135": {"Reaction": "O=C([O-])CCC(=O)C(=O)[O-].[NH4+].Nc1ncnc2c1ncn2C1OC(COP(=O)([O-])OP(=O)([O-])OCC2O[CH:41]([N:41]3[CH:41]=[CH:41][CH2:41][C:41]([C:41]([NH2:41])=[O:41])=[CH:41]3)C(O)C2O)C(O)C1O.[H+]>>[NH3+]C(CCC(=O)[O-])C(=O)[O-].Nc1ncnc2c1ncn2C1OC(COP(=O)([O-])OP(=O)([O-])OCC2O[CH:41]([n+:41]3[cH:41][cH:41][cH:41][c:41]([C:41]([NH2:41])=[O:41])[cH:41]3)C(O)C2O)C(O)C1O.[OH2:1]", "Solutions": [["Oxonium_pro", "(13_1_12)", "(60_1_6)&(60_2_8)&(579_1_3)", "(60_2_7)&(110_1_5)&(110_2_6)", "(579_1_1)"], ["(110_1_6)&(110_2_7)&(186_1_7)", "4_1_1&(13_1_4)&(19_1_1)&(36_1_3)&49_1_7&(68_1_4)&(99_1_7)&(100_1_5)&(107_1_7)&116_1_1&(116_1_3)&(141_1_3)&(141_1_6)&(141_1_8)&(141_1_11)&(159_1_3)&(159_1_6)&(166_1_4)&(171_1_3)&(209_1_2)&(223_1_8)&244_1_3&(332_1_2)&(339_1_2)&(345_1_5)&(365_1_2)&(507_1_3)&(525_1_6)&(525_2_4)&(546_1_4)&(546_2_6)&(570_1_2)&(588_1_2)&(610_1_2)&(615_1_2)&(627_1_5)&(632_1_2)&(647_1_2)&(654_1_2)&(663_1_2)&(665_1_3)&(696_1_2)&(702_1_6)&(801_1_2)&(809_1_6)&(824_1_3)&(824_2_2)&(844_1_2)&(904_1_3)&(916_1_3)&(951_1_5)&Asp/Glu_pro", "(60_2_7)&(110_1_5)&(110_2_6)", "Oxonium_pro", "(579_1_1)"], ["283_1_1", "(7_1_1)&(7_2_1)&(21_1_1)", "(13_1_12)", "Oxonium_pro", "283_1_4"], ["(60_1_7)&(60_2_9)&537_1_1", "314_1_5", "Water_pro", "890_1_2", "(283_1_5)"], ["(110_1_6)&(110_2_7)&(186_1_7)", "Water_pro", "(184_1_3)&(184_2_2)&(230_1_1)&(230_1_5)&230_1_16&721_1_2&(890_1_1)", "(579_1_2)", "(579_1_1)"], ["8_1_6&50_1_3&50_2_3&111_1_8&(261_1_5)&331_1_5&(593_1_3)&(775_1_2)&(873_1_3)&890_1_3&Lys_pro", "(110_1_6)&(110_2_7)&(186_1_7)", "(579_1_2)", "Oxonium_pro", "(579_1_1)"], ["(468_1_3)", "314_1_5", "90_1_5&(331_1_1)&331_1_4&557_2_2&721_1_1&(775_1_1)&(889_1_1)", "Oxonium_pro", "286_1_10&(978_1_1)&Amine_secondary_pro"], ["(110_1_6)&(110_2_7)&(186_1_7)", "(60_2_7)&(110_1_5)&(110_2_6)", "(579_1_1)", "(56_1_5)&(95_1_4)&97_1_1&157_1_4&159_1_4&163_1_1&167_1_1&168_1_1&254_1_6&308_1_2&(308_1_5)&359_1_2&516_1_1&517_1_1&546_2_2&636_1_1&(636_1_9)&710_1_1&732_1_1&732_2_1&(732_2_4)&836_1_1&917_1_1&996_1_1&1001_1_1", "Water_pro"], ["(110_1_6)&(110_2_7)&(186_1_7)", "(60_2_7)&(110_1_5)&(110_2_6)", "Oxonium_pro", "(67_1_1)", "286_1_10&(978_1_1)&Amine_secondary_pro"], ["Oxonium_pro", "(468_1_3)", "(555_1_4)", "(579_1_2)", "(579_1_1)"]]}, "15138": {"Reaction": "O=P([O-])([O-])OCC(O)C(O)C(O)C(O)CO.Nc1ncnc2c1ncn2C1OC(COP(=O)([O-])OP(=O)([O-])OCC2O[CH:41]([n+:41]3[cH:41][cH:41][cH:41][c:41]([C:41]([NH2:41])=[O:41])[cH:41]3)C(O)C2O)C(O)C1O>>O=C(CO)C(O)C(O)C(O)COP(=O)([O-])[O-].Nc1ncnc2c1ncn2C1OC(COP(=O)([O-])OP(=O)([O-])OCC2O[CH:41]([N:41]3[CH:41]=[CH:41][CH2:41][C:41]([C:41]([NH2:41])=[O:41])=[CH:41]3)C(O)C2O)C(O)C1O.[H+]", "Solutions": [["Oxonium_depro", "312_1_1"], ["Water_depro", "(890_1_2)"], ["Oxonium_depro", "(8_1_6)&(50_1_3)&(50_2_3)&(111_1_8)&261_1_5&(331_1_5)&593_1_3&775_1_2&873_1_3&(890_1_3)&Lys_depro", "(90_1_5)&331_1_1&(331_1_4)&(557_2_2)&(721_1_1)&775_1_1&889_1_1"], ["(227_1_5)", "Oxonium_depro", "(353_1_4)"], ["584_1_1", "Oxonium_depro", "4_1_5&(4_1_8)&584_1_2&621_1_3&HisN3_depro"], ["124_1_3&124_1_6&124_1_11&163_2_2&(216_1_2)&239_1_9&239_2_9&(571_1_2)&(765_1_2)&787_1_2&(788_1_2)&791_1_3&(846_1_1)", "59_1_1&(59_1_3)&526_1_1&527_1_1&(571_1_1)&576_1_1&(765_1_1)&785_1_1", "Water_depro"], ["22_1_4&(80_1_3)&96_1_4&102_1_6&(106_1_8)&216_1_3&(229_1_5)&(236_1_3)&317_1_5&329_1_2&336_1_3&526_1_2&527_1_2&576_1_2&673_1_2&745_1_7&785_1_2&843_1_2&984_1_3&HisN1_depro", "59_1_1&(59_1_3)&526_1_1&527_1_1&(571_1_1)&576_1_1&(765_1_1)&785_1_1", "Oxonium_depro"], ["188_1_1&(188_1_2)&188_2_1&(188_2_2)&226_1_1&(226_1_4)&228_1_1&228_2_1&557_1_1&(557_1_2)&557_2_1", "(108_1_6)&255_1_1&303_1_3&(319_1_3)&(346_1_5)&604_1_3&604_1_6&604_1_9&691_1_3&(725_1_2)&867_1_2", "Oxonium_depro"], ["Oxonium_depro", "(904_1_2)", "7_3_2&336_1_2&593_1_2"], ["Water_depro", "7_1_1&7_2_1&21_1_1", "56_1_5&95_1_4&(97_1_1)&(157_1_4)&(159_1_4)&(163_1_1)&(167_1_1)&(168_1_1)&(254_1_6)&(308_1_2)&308_1_5&(359_1_2)&(516_1_1)&(517_1_1)&(546_2_2)&(636_1_1)&636_1_9&(710_1_1)&(732_1_1)&(732_2_1)&732_2_4&(836_1_1)&(917_1_1)&(996_1_1)&(1001_1_1)"]]}, "15139": {"Reaction": "O=C(CO)C(O)C(O)C(O)COP(=O)([O-])[O-].Nc1ncnc2c1ncn2C1OC(COP(=O)([O-])OP(=O)([O-])OCC2O[CH:41]([N:41]3[CH:41]=[CH:41][CH2:41][C:41]([C:41]([NH2:41])=[O:41])=[CH:41]3)C(O)C2O)C(O)C1O.[H+]>>O=P([O-])([O-])OCC(O)C(O)C(O)C(O)CO.Nc1ncnc2c1ncn2C1OC(COP(=O)([O-])OP(=O)([O-])OCC2O[CH:41]([n+:41]3[cH:41][cH:41][cH:41][c:41]([C:41]([NH2:41])=[O:41])[cH:41]3)C(O)C2O)C(O)C1O", "Solutions": [["Water_pro", "890_1_2"], ["Oxonium_pro", "(312_1_1)"], ["Oxonium_pro", "90_1_5&(331_1_1)&331_1_4&557_2_2&721_1_1&(775_1_1)&(889_1_1)", "8_1_6&50_1_3&50_2_3&111_1_8&(261_1_5)&331_1_5&(593_1_3)&(775_1_2)&(873_1_3)&890_1_3&Lys_pro"], ["(184_1_3)&(184_2_2)&(230_1_1)&(230_1_5)&230_1_16&721_1_2&(890_1_1)", "Water_pro", "90_1_5&(331_1_1)&331_1_4&557_2_2&721_1_1&(775_1_1)&(889_1_1)"], ["(124_1_3)&(124_1_6)&(124_1_11)&(163_2_2)&216_1_2&(239_1_9)&(239_2_9)&571_1_2&765_1_2&(787_1_2)&788_1_2&(791_1_3)&846_1_1", "Water_pro", "(59_1_1)&59_1_3&(526_1_1)&(527_1_1)&571_1_1&(576_1_1)&765_1_1&(785_1_1)"], ["4_1_1&(13_1_4)&(19_1_1)&(36_1_3)&49_1_7&(68_1_4)&(99_1_7)&(100_1_5)&(107_1_7)&116_1_1&(116_1_3)&(141_1_3)&(141_1_6)&(141_1_8)&(141_1_11)&(159_1_3)&(159_1_6)&(166_1_4)&(171_1_3)&(209_1_2)&(223_1_8)&244_1_3&(332_1_2)&(339_1_2)&(345_1_5)&(365_1_2)&(507_1_3)&(525_1_6)&(525_2_4)&(546_1_4)&(546_2_6)&(570_1_2)&(588_1_2)&(610_1_2)&(615_1_2)&(627_1_5)&(632_1_2)&(647_1_2)&(654_1_2)&(663_1_2)&(665_1_3)&(696_1_2)&(702_1_6)&(801_1_2)&(809_1_6)&(824_1_3)&(824_2_2)&(844_1_2)&(904_1_3)&(916_1_3)&(951_1_5)&Asp/Glu_pro", "Oxonium_pro", "(7_1_1)&(7_2_1)&(21_1_1)"], ["227_1_5", "353_1_4&Ser_pro", "Oxonium_pro"], ["(22_1_4)&80_1_3&(96_1_4)&(102_1_6)&106_1_8&(216_1_3)&229_1_5&236_1_3&(317_1_5)&(329_1_2)&(336_1_3)&(526_1_2)&(527_1_2)&(576_1_2)&(673_1_2)&(745_1_7)&(785_1_2)&(843_1_2)&(984_1_3)&HisN1_pro", "Oxonium_pro", "(59_1_1)&59_1_3&(526_1_1)&(527_1_1)&571_1_1&(576_1_1)&765_1_1&(785_1_1)"], ["Water_pro", "(56_1_5)&(95_1_4)&97_1_1&157_1_4&159_1_4&163_1_1&167_1_1&168_1_1&254_1_6&308_1_2&(308_1_5)&359_1_2&516_1_1&517_1_1&546_2_2&636_1_1&(636_1_9)&710_1_1&732_1_1&732_2_1&(732_2_4)&836_1_1&917_1_1&996_1_1&1001_1_1", "(7_1_1)&(7_2_1)&(21_1_1)"], ["(584_1_1)", "(4_1_5)&4_1_8&(584_1_2)&(621_1_3)&HisN3_pro", "Oxonium_pro"]]}, "15142": {"Reaction": "Cc1ccc(O)cc1.[Cu+2:35].[Cu+2:35].[Cu+2:35].[Cu+2:35].[OH2:1]>>[Cu+:35].[Cu+:35].[Cu+:35].[Cu+:35].O=Cc1ccc(O)cc1.[H+].[H+].[H+].[H+]", "Solutions": ["infeasible"]}, "15143": {"Reaction": "[Cu+:35].[Cu+:35].[Cu+:35].[Cu+:35].O=Cc1ccc(O)cc1.[H+].[H+].[H+].[H+]>>Cc1ccc(O)cc1.[Cu+2:35].[Cu+2:35].[Cu+2:35].[Cu+2:35].[OH2:1]", "Solutions": ["infeasible"]}, "15150": {"Reaction": "O[CH2:42][c:42]1[c:42]([CH2:42][O:42][P:42](=[O:42])([O-:42])[O-:42])[cH:42][n:42][c:42]([CH3:42])[c:42]1[OH:42].[O:57]=[O:57]>>O=[CH:42][c:42]1[c:42]([CH2:42][O:42][P:42](=[O:42])([O-:42])[O-:42])[cH:42][n:42][c:42]([CH3:42])[c:42]1[OH:42].OO", "Solutions": ["infeasible"]}, "15151": {"Reaction": "O=[CH:42][c:42]1[c:42]([CH2:42][O:42][P:42](=[O:42])([O-:42])[O-:42])[cH:42][n:42][c:42]([CH3:42])[c:42]1[OH:42].OO>>O[CH2:42][c:42]1[c:42]([CH2:42][O:42][P:42](=[O:42])([O-:42])[O-:42])[cH:42][n:42][c:42]([CH3:42])[c:42]1[OH:42].[O:57]=[O:57]", "Solutions": ["infeasible"]}, "15154": {"Reaction": "O=C([O-])c1ccc(O)cc1.O=c1ccn(C2OC(COP(=O)([O-])OP(=O)([O-])OC3OC(CO)C(O)C(O)C3O)C(O)C2O)c(=O)[nH]1>>O=C([O-])c1ccc(OC2OC(CO)C(O)C(O)C2O)cc1.O=c1ccn(C2OC(COP(=O)([O-])OP(=O)([O-])[O-])C(O)C2O)c(=O)[nH]1.[H+]", "Solutions": ["took too long"]}, "15155": {"Reaction": "O=C([O-])c1ccc(OC2OC(CO)C(O)C(O)C2O)cc1.O=c1ccn(C2OC(COP(=O)([O-])OP(=O)([O-])[O-])C(O)C2O)c(=O)[nH]1.[H+]>>O=C([O-])c1ccc(O)cc1.O=c1ccn(C2OC(COP(=O)([O-])OP(=O)([O-])OC3OC(CO)C(O)C(O)C3O)C(O)C2O)c(=O)[nH]1", "Solutions": ["took too long"]}, "15158": {"Reaction": "O=C([O-])Cc1ccc(O)cc1.Nc1ncnc2c1ncn2C1OC(COP(=O)([O-])OP(=O)([O-])OCC2O[CH:41]([N:41]3[CH:41]=[CH:41][CH2:41][C:41]([C:41]([NH2:41])=[O:41])=[CH:41]3)C(O)C2O)C(O)C1OP(=O)([O-])[O-].[O:57]=[O:57].[H+]>>O=C([O-])Cc1cc(O)ccc1O.Nc1ncnc2c1ncn2C1OC(COP(=O)([O-])OP(=O)([O-])OCC2O[CH:41]([n+:41]3[cH:41][cH:41][cH:41][c:41]([C:41]([NH2:41])=[O:41])[cH:41]3)C(O)C2O)C(O)C1OP(=O)([O-])[O-].[OH2:1]", "Solutions": ["took too long"]}, "15159": {"Reaction": "O=C([O-])Cc1cc(O)ccc1O.Nc1ncnc2c1ncn2C1OC(COP(=O)([O-])OP(=O)([O-])OCC2O[CH:41]([n+:41]3[cH:41][cH:41][cH:41][c:41]([C:41]([NH2:41])=[O:41])[cH:41]3)C(O)C2O)C(O)C1OP(=O)([O-])[O-].[OH2:1]>>O=C([O-])Cc1ccc(O)cc1.Nc1ncnc2c1ncn2C1OC(COP(=O)([O-])OP(=O)([O-])OCC2O[CH:41]([N:41]3[CH:41]=[CH:41][CH2:41][C:41]([C:41]([NH2:41])=[O:41])=[CH:41]3)C(O)C2O)C(O)C1OP(=O)([O-])[O-].[O:57]=[O:57].[H+]", "Solutions": ["took too long"]}, "15162": {"Reaction": "O=C([O-])Cc1ccc(O)cc1.Nc1ncnc2c1ncn2C1OC(COP(=O)([O-])OP(=O)([O-])OCC2O[CH:41]([N:41]3[CH:41]=[CH:41][CH2:41][C:41]([C:41]([NH2:41])=[O:41])=[CH:41]3)C(O)C2O)C(O)C1O.[O:57]=[O:57].[H+]>>O=C([O-])Cc1cc(O)ccc1O.Nc1ncnc2c1ncn2C1OC(COP(=O)([O-])OP(=O)([O-])OCC2O[CH:41]([n+:41]3[cH:41][cH:41][cH:41][c:41]([C:41]([NH2:41])=[O:41])[cH:41]3)C(O)C2O)C(O)C1O.[OH2:1]", "Solutions": ["took too long"]}, "15163": {"Reaction": "O=C([O-])Cc1cc(O)ccc1O.Nc1ncnc2c1ncn2C1OC(COP(=O)([O-])OP(=O)([O-])OCC2O[CH:41]([n+:41]3[cH:41][cH:41][cH:41][c:41]([C:41]([NH2:41])=[O:41])[cH:41]3)C(O)C2O)C(O)C1O.[OH2:1]>>O=C([O-])Cc1ccc(O)cc1.Nc1ncnc2c1ncn2C1OC(COP(=O)([O-])OP(=O)([O-])OCC2O[CH:41]([N:41]3[CH:41]=[CH:41][CH2:41][C:41]([C:41]([NH2:41])=[O:41])=[CH:41]3)C(O)C2O)C(O)C1O.[O:57]=[O:57].[H+]", "Solutions": ["took too long"]}, "15166": {"Reaction": "C[NH2+]CC(=O)[O-].[O:57]=[O:57].[OH2:1]>>C[NH3+].O=CC(=O)[O-].OO", "Solutions": [["1005_1_3", "(618_1_3)", "117_1_1", "(618_1_2)", "(618_1_1)", "(13_1_1)", "354_1_5"], ["1005_1_3", "(618_1_3)", "(618_1_2)", "117_1_1", "(4_1_1)&13_1_4&19_1_1&36_1_3&(49_1_7)&68_1_4&99_1_7&100_1_5&107_1_7&(116_1_1)&116_1_3&141_1_3&141_1_6&141_1_8&141_1_11&159_1_3&159_1_6&166_1_4&171_1_3&209_1_2&223_1_8&(244_1_3)&332_1_2&339_1_2&345_1_5&365_1_2&507_1_3&525_1_6&525_2_4&546_1_4&546_2_6&570_1_2&588_1_2&610_1_2&615_1_2&627_1_5&632_1_2&647_1_2&654_1_2&663_1_2&665_1_3&696_1_2&702_1_6&801_1_2&809_1_6&824_1_3&824_2_2&844_1_2&904_1_3&916_1_3&951_1_5&Asp/Glu_depro", "(618_1_1)", "Methylamine_pro", "354_1_5"], ["4_1_5&(4_1_8)&584_1_2&621_1_3&HisN3_depro", "1005_1_3", "(687_1_6)", "354_1_5", "(618_1_2)", "(618_1_1)", "120_1_1", "(13_1_1)"], ["604_1_4", "(618_1_3)", "117_1_1", "(618_1_2)", "(618_1_1)", "Methylamine_pro", "(108_1_6)&255_1_1&303_1_3&(319_1_3)&(346_1_5)&604_1_3&604_1_6&604_1_9&691_1_3&(725_1_2)&867_1_2", "354_1_5"], ["354_1_5", "604_1_4", "(618_1_3)", "(618_1_2)", "(618_1_1)", "(13_1_1)", "117_1_1", "(21_1_4)&190_1_1&228_1_5&228_2_4&273_1_3"], ["1005_1_3", "(618_1_3)", "(208_1_7)", "(618_1_2)", "(618_1_1)", "8_1_6&50_1_3&50_2_3&111_1_8&(261_1_5)&331_1_5&(593_1_3)&(775_1_2)&(873_1_3)&890_1_3&Lys_pro", "(13_1_1)", "120_1_1", "354_1_5"], ["1005_1_3", "(618_1_3)", "(618_1_2)", "117_1_1", "(236_2_3)&(294_1_3)&Arg_depro", "53_1_4&165_1_2", "(618_1_1)", "Methylamine_pro", "354_1_5"], ["1005_1_3", "(687_1_6)", "(618_1_2)", "44_1_1&(44_1_4)", "(618_1_1)", "117_1_1", "(13_1_1)", "(900_1_1)", "354_1_5"], ["1005_1_3", "(687_1_6)", "4_1_5&(4_1_8)&584_1_2&621_1_3&HisN3_depro", "117_1_1", "56_1_5&95_1_4&(97_1_1)&(157_1_4)&(159_1_4)&(163_1_1)&(167_1_1)&(168_1_1)&(254_1_6)&(308_1_2)&308_1_5&(359_1_2)&(516_1_1)&(517_1_1)&(546_2_2)&(636_1_1)&636_1_9&(710_1_1)&(732_1_1)&(732_2_1)&732_2_4&(836_1_1)&(917_1_1)&(996_1_1)&(1001_1_1)", "(618_1_2)", "(618_1_1)", "Methylamine_pro", "354_1_5"], ["1005_1_3", "(618_1_3)", "(618_1_2)", "120_1_1", "(124_1_3)&(124_1_6)&(124_1_11)&(163_2_2)&216_1_2&(239_1_9)&(239_2_9)&571_1_2&765_1_2&(787_1_2)&788_1_2&(791_1_3)&846_1_1", "741_1_4", "(618_1_1)", "Methylamine_pro", "354_1_5"]]}, "15167": {"Reaction": "C[NH3+].O=CC(=O)[O-].OO>>C[NH2+]CC(=O)[O-].[O:57]=[O:57].[OH2:1]", "Solutions": [["13_1_1", "(354_1_5)", "618_1_1", "618_1_2", "618_1_3", "(1005_1_3)", "(117_1_1)"], ["Methylamine_depro", "618_1_1", "618_1_2", "618_1_3", "4_1_1&(13_1_4)&(19_1_1)&(36_1_3)&49_1_7&(68_1_4)&(99_1_7)&(100_1_5)&(107_1_7)&116_1_1&(116_1_3)&(141_1_3)&(141_1_6)&(141_1_8)&(141_1_11)&(159_1_3)&(159_1_6)&(166_1_4)&(171_1_3)&(209_1_2)&(223_1_8)&244_1_3&(332_1_2)&(339_1_2)&(345_1_5)&(365_1_2)&(507_1_3)&(525_1_6)&(525_2_4)&(546_1_4)&(546_2_6)&(570_1_2)&(588_1_2)&(610_1_2)&(615_1_2)&(627_1_5)&(632_1_2)&(647_1_2)&(654_1_2)&(663_1_2)&(665_1_3)&(696_1_2)&(702_1_6)&(801_1_2)&(809_1_6)&(824_1_3)&(824_2_2)&(844_1_2)&(904_1_3)&(916_1_3)&(951_1_5)&Asp/Glu_pro", "(117_1_1)", "(1005_1_3)", "(354_1_5)"], ["Methylamine_depro", "618_1_1", "(117_1_1)", "108_1_6&(255_1_1)&(303_1_3)&319_1_3&346_1_5&(604_1_3)&(604_1_6)&(604_1_9)&(691_1_3)&725_1_2&(867_1_2)&Tys_pro", "618_1_2", "618_1_3", "(604_1_4)", "(354_1_5)"], ["13_1_1", "618_1_1", "(354_1_5)", "(117_1_1)", "618_1_2", "618_1_3", "(604_1_4)", "21_1_4&(190_1_1)&(228_1_5)&(228_2_4)&(273_1_3)"], ["13_1_1", "618_1_1", "618_1_2", "687_1_6", "(120_1_1)", "(4_1_5)&4_1_8&(584_1_2)&(621_1_3)&HisN3_pro", "(1005_1_3)", "(354_1_5)"], ["13_1_1", "618_1_1", "618_1_2", "618_1_3", "(117_1_1)", "(604_1_4)", "53_1_4&165_1_2", "(354_1_5)", "338_1_2&(954_1_2)&(954_2_2)"], ["13_1_1", "618_1_1", "618_1_2", "208_1_7", "(8_1_6)&(50_1_3)&(50_2_3)&(111_1_8)&261_1_5&(331_1_5)&593_1_3&775_1_2&873_1_3&(890_1_3)&Lys_depro", "(354_1_5)", "618_1_3", "(1005_1_3)", "(120_1_1)"], ["13_1_1", "618_1_1", "618_1_2", "(120_1_1)", "(127_1_4)&(127_1_6)&(130_1_8)", "618_1_3", "(354_1_5)", "(1005_1_3)", "136_1_2"], ["13_1_1", "(120_1_1)", "618_1_1", "618_1_2", "(354_1_5)", "38_1_10", "618_1_3", "(1005_1_3)", "(715_1_6)"], ["13_1_1", "618_1_1", "618_1_2", "(120_1_1)", "192_1_2&(192_2_4)&(761_1_6)&(800_1_4)", "618_1_3", "(31_2_1)&31_2_10&(122_1_5)&(126_1_3)&(761_1_1)&Cys_pro", "(1005_1_3)", "(354_1_5)"]]}, "15170": {"Reaction": "O=C([O-])CCC(=O)NC(CCC(=O)[O-])C(=O)[O-].[OH2:1]>>[NH3+]C(CCC(=O)[O-])C(=O)[O-].O=C([O-])CCC(=O)[O-]", "Solutions": [["170_1_1&171_1_1&591_1_1&595_1_1&626_1_1&641_1_1&657_1_1&706_1_1", "171_1_2", "(283_1_5)"], ["170_1_1&171_1_1&591_1_1&595_1_1&626_1_1&641_1_1&657_1_1&706_1_1", "167_1_3&168_1_3&591_1_2&595_1_2&626_1_2&641_1_2&657_1_2&706_1_2", "176_1_3&591_1_3&626_1_3&641_1_3&657_1_3&706_1_3"], ["176_1_1&821_2_1", "176_1_2&821_2_2", "176_1_3&591_1_3&626_1_3&641_1_3&657_1_3&706_1_3"], ["176_1_1&821_2_1", "(317_1_3)", "170_1_3"], ["170_1_1&171_1_1&591_1_1&595_1_1&626_1_1&641_1_1&657_1_1&706_1_1", "170_1_2", "170_1_3"], ["176_1_1&821_2_1", "171_1_2", "(555_1_1)&(855_2_1)"], ["175_1_1&396_1_1&821_1_1", "175_1_2", "176_1_3&591_1_3&626_1_3&641_1_3&657_1_3&706_1_3"], ["170_1_1&171_1_1&591_1_1&595_1_1&626_1_1&641_1_1&657_1_1&706_1_1", "720_1_2", "172_1_2&630_1_3", "(555_1_1)&(855_2_1)"], ["170_1_1&171_1_1&591_1_1&595_1_1&626_1_1&641_1_1&657_1_1&706_1_1", "167_1_3&168_1_3&591_1_2&595_1_2&626_1_2&641_1_2&657_1_2&706_1_2", "(555_1_1)&(855_2_1)", "292_1_3&547_1_8"], ["170_1_1&171_1_1&591_1_1&595_1_1&626_1_1&641_1_1&657_1_1&706_1_1", "636_1_7", "175_1_2", "176_1_3&591_1_3&626_1_3&641_1_3&657_1_3&706_1_3"]]}, "15171": {"Reaction": "[NH3+]C(CCC(=O)[O-])C(=O)[O-].O=C([O-])CCC(=O)[O-]>>O=C([O-])CCC(=O)NC(CCC(=O)[O-])C(=O)[O-].[OH2:1]", "Solutions": [["(176_1_3)&(591_1_3)&(626_1_3)&(641_1_3)&(657_1_3)&(706_1_3)", "(175_1_2)", "(175_1_1)&(396_1_1)&(821_1_1)"], ["283_1_5", "(171_1_2)", "(170_1_1)&(171_1_1)&(591_1_1)&(595_1_1)&(626_1_1)&(641_1_1)&(657_1_1)&(706_1_1)"], ["(170_1_3)", "317_1_3", "(176_1_1)&(821_2_1)"], ["(176_1_3)&(591_1_3)&(626_1_3)&(641_1_3)&(657_1_3)&(706_1_3)", "(167_1_3)&(168_1_3)&(591_1_2)&(595_1_2)&(626_1_2)&(641_1_2)&(657_1_2)&(706_1_2)", "(170_1_1)&(171_1_1)&(591_1_1)&(595_1_1)&(626_1_1)&(641_1_1)&(657_1_1)&(706_1_1)"], ["(176_1_3)&(591_1_3)&(626_1_3)&(641_1_3)&(657_1_3)&(706_1_3)", "(176_1_2)&(821_2_2)", "(176_1_1)&(821_2_1)"], ["(170_1_3)", "(170_1_2)", "(170_1_1)&(171_1_1)&(591_1_1)&(595_1_1)&(626_1_1)&(641_1_1)&(657_1_1)&(706_1_1)"], ["555_1_1&855_2_1", "(171_1_2)", "(176_1_1)&(821_2_1)"], ["555_1_1&855_2_1", "(292_1_3)&(547_1_8)", "(176_1_2)&(821_2_2)", "(176_1_1)&(821_2_1)"], ["(566_1_2)", "759_1_1", "(172_1_2)&(630_1_3)", "(172_1_1)"], ["7_2_4&7_3_5&(90_1_1)&90_1_6&(148_1_1)&148_1_9&(148_2_1)&148_2_9&325_1_1&(325_1_2)&(550_1_1)&592_1_2&613_1_2&(889_1_4)", "(170_1_3)", "(170_1_2)", "(455_1_1)"]]}, "15174": {"Reaction": "OO.Nc1ncnc2c1ncn2C1OC(COP(=O)([O-])OP(=O)([O-])OCC2O[CH:41]([N:41]3[CH:41]=[CH:41][CH2:41][C:41]([C:41]([NH2:41])=[O:41])=[CH:41]3)C(O)C2O)C(O)C1OP(=O)([O-])[O-].[H+]>>Nc1ncnc2c1ncn2C1OC(COP(=O)([O-])OP(=O)([O-])OCC2O[CH:41]([n+:41]3[cH:41][cH:41][cH:41][c:41]([C:41]([NH2:41])=[O:41])[cH:41]3)C(O)C2O)C(O)C1OP(=O)([O-])[O-].[OH2:1].[OH2:1]", "Solutions": ["took too long"]}, "15175": {"Reaction": "Nc1ncnc2c1ncn2C1OC(COP(=O)([O-])OP(=O)([O-])OCC2O[CH:41]([n+:41]3[cH:41][cH:41][cH:41][c:41]([C:41]([NH2:41])=[O:41])[cH:41]3)C(O)C2O)C(O)C1OP(=O)([O-])[O-].[OH2:1].[OH2:1]>>OO.Nc1ncnc2c1ncn2C1OC(COP(=O)([O-])OP(=O)([O-])OCC2O[CH:41]([N:41]3[CH:41]=[CH:41][CH2:41][C:41]([C:41]([NH2:41])=[O:41])=[CH:41]3)C(O)C2O)C(O)C1OP(=O)([O-])[O-].[H+]", "Solutions": ["took too long"]}, "15182": {"Reaction": "[C]C(=O)SCCNC(=O)CCNC(=O)C(O)C(C)(C)COP(=O)([O-])OP(=O)([O-])OCC1OC(n2cnc3c(N)ncnc32)C(O)C1OP(=O)([O-])[O-].Nc1ncnc2c1ncn2C1OC(COP(=O)([O-])OP(=O)([O-])OP(=O)([O-])[O-])C(O)C1O.[OH2:1]>>[C]C(=O)SCCNC(=O)CCNC(=O)C(O)C(C)(C)COP(=O)([O-])OP(=O)([O-])OCC1OC(n2cnc3c(N)ncnc32)C(O)C1OP(=O)([O-])[O-].Nc1ncnc2c1ncn2C1OC(COP(=O)([O-])OP(=O)([O-])[O-])C(O)C1O.O=P([O-])([O-])O.[H+]", "Solutions": [["9_1_2", "22_1_4&(80_1_3)&96_1_4&102_1_6&(106_1_8)&216_1_3&(229_1_5)&(236_1_3)&317_1_5&329_1_2&336_1_3&526_1_2&527_1_2&576_1_2&673_1_2&745_1_7&785_1_2&843_1_2&984_1_3&HisN1_depro", "Oxonium_depro"], ["Water_depro", "836_1_2", "178_1_2&198_1_2&302_1_6&534_1_2&534_2_2&534_3_2&534_4_2&535_1_2"], ["Oxonium_depro", "151_1_1&201_1_1&223_2_1&796_1_1", "41_1_1&161_1_1&164_1_2&233_1_1&233_1_2&300_1_2&564_1_2&989_1_1"], ["9_1_2", "124_1_3&124_1_6&124_1_11&163_2_2&(216_1_2)&239_1_9&239_2_9&(571_1_2)&(765_1_2)&787_1_2&(788_1_2)&791_1_3&(846_1_1)", "Water_depro"], ["Water_depro", "246_1_1", "533_1_2"], ["56_1_5&95_1_4&(97_1_1)&(157_1_4)&(159_1_4)&(163_1_1)&(167_1_1)&(168_1_1)&(254_1_6)&(308_1_2)&308_1_5&(359_1_2)&(516_1_1)&(517_1_1)&(546_2_2)&(636_1_1)&636_1_9&(710_1_1)&(732_1_1)&(732_2_1)&732_2_4&(836_1_1)&(917_1_1)&(996_1_1)&(1001_1_1)", "642_1_1&823_1_1&833_1_1&844_1_1", "Water_depro"], ["Oxonium_depro", "(4_1_1)&13_1_4&19_1_1&36_1_3&(49_1_7)&68_1_4&99_1_7&100_1_5&107_1_7&(116_1_1)&116_1_3&141_1_3&141_1_6&141_1_8&141_1_11&159_1_3&159_1_6&166_1_4&171_1_3&209_1_2&223_1_8&(244_1_3)&332_1_2&339_1_2&345_1_5&365_1_2&507_1_3&525_1_6&525_2_4&546_1_4&546_2_6&570_1_2&588_1_2&610_1_2&615_1_2&627_1_5&632_1_2&647_1_2&654_1_2&663_1_2&665_1_3&696_1_2&702_1_6&801_1_2&809_1_6&824_1_3&824_2_2&844_1_2&904_1_3&916_1_3&951_1_5&Asp/Glu_depro", "642_1_1&823_1_1&833_1_1&844_1_1"], ["Water_depro", "321_1_1", "975_1_2&975_3_2"], ["113_1_3", "9_1_2", "(110_1_3)&(110_2_4)", "Oxonium_depro"], ["312_1_1", "Oxonium_depro", "9_1_2", "(59_1_1)&59_1_3&(526_1_1)&(527_1_1)&571_1_1&(576_1_1)&765_1_1&(785_1_1)"]]}, "15183": {"Reaction": "[C]C(=O)SCCNC(=O)CCNC(=O)C(O)C(C)(C)COP(=O)([O-])OP(=O)([O-])OCC1OC(n2cnc3c(N)ncnc32)C(O)C1OP(=O)([O-])[O-].Nc1ncnc2c1ncn2C1OC(COP(=O)([O-])OP(=O)([O-])[O-])C(O)C1O.O=P([O-])([O-])O.[H+]>>[C]C(=O)SCCNC(=O)CCNC(=O)C(O)C(C)(C)COP(=O)([O-])OP(=O)([O-])OCC1OC(n2cnc3c(N)ncnc32)C(O)C1OP(=O)([O-])[O-].Nc1ncnc2c1ncn2C1OC(COP(=O)([O-])OP(=O)([O-])OP(=O)([O-])[O-])C(O)C1O.[OH2:1]", "Solutions": [["Water_pro", "(533_1_2)", "(246_1_1)"], ["(124_1_3)&(124_1_6)&(124_1_11)&(163_2_2)&216_1_2&(239_1_9)&(239_2_9)&571_1_2&765_1_2&(787_1_2)&788_1_2&(791_1_3)&846_1_1", "Water_pro", "(9_1_2)"], ["Water_pro", "(178_1_2)&(198_1_2)&(302_1_6)&(534_1_2)&(534_2_2)&(534_3_2)&(534_4_2)&(535_1_2)", "(836_1_2)"], ["(22_1_4)&80_1_3&(96_1_4)&(102_1_6)&106_1_8&(216_1_3)&229_1_5&236_1_3&(317_1_5)&(329_1_2)&(336_1_3)&(526_1_2)&(527_1_2)&(576_1_2)&(673_1_2)&(745_1_7)&(785_1_2)&(843_1_2)&(984_1_3)&HisN1_pro", "Oxonium_pro", "(9_1_2)"], ["(151_1_1)&(201_1_1)&(223_2_1)&(796_1_1)", "(41_1_1)&(161_1_1)&(164_1_2)&(233_1_1)&(233_1_2)&(300_1_2)&(564_1_2)&(989_1_1)", "Oxonium_pro"], ["4_1_1&(13_1_4)&(19_1_1)&(36_1_3)&49_1_7&(68_1_4)&(99_1_7)&(100_1_5)&(107_1_7)&116_1_1&(116_1_3)&(141_1_3)&(141_1_6)&(141_1_8)&(141_1_11)&(159_1_3)&(159_1_6)&(166_1_4)&(171_1_3)&(209_1_2)&(223_1_8)&244_1_3&(332_1_2)&(339_1_2)&(345_1_5)&(365_1_2)&(507_1_3)&(525_1_6)&(525_2_4)&(546_1_4)&(546_2_6)&(570_1_2)&(588_1_2)&(610_1_2)&(615_1_2)&(627_1_5)&(632_1_2)&(647_1_2)&(654_1_2)&(663_1_2)&(665_1_3)&(696_1_2)&(702_1_6)&(801_1_2)&(809_1_6)&(824_1_3)&(824_2_2)&(844_1_2)&(904_1_3)&(916_1_3)&(951_1_5)&Asp/Glu_pro", "(642_1_1)&(823_1_1)&(833_1_1)&(844_1_1)", "Oxonium_pro"], ["(642_1_1)&(823_1_1)&(833_1_1)&(844_1_1)", "Water_pro", "(56_1_5)&(95_1_4)&97_1_1&157_1_4&159_1_4&163_1_1&167_1_1&168_1_1&254_1_6&308_1_2&(308_1_5)&359_1_2&516_1_1&517_1_1&546_2_2&636_1_1&(636_1_9)&710_1_1&732_1_1&732_2_1&(732_2_4)&836_1_1&917_1_1&996_1_1&1001_1_1"], ["Water_pro", "(975_1_2)&(975_3_2)", "(321_1_1)"], ["(642_1_1)&(823_1_1)&(833_1_1)&(844_1_1)", "22_1_4&(80_1_3)&96_1_4&102_1_6&(106_1_8)&216_1_3&(229_1_5)&(236_1_3)&317_1_5&329_1_2&336_1_3&526_1_2&527_1_2&576_1_2&673_1_2&745_1_7&785_1_2&843_1_2&984_1_3&HisN1_depro", "Oxonium_pro", "(741_1_4)"], ["715_1_6", "124_1_3&124_1_6&124_1_11&163_2_2&(216_1_2)&239_1_9&239_2_9&(571_1_2)&(765_1_2)&787_1_2&(788_1_2)&791_1_3&(846_1_1)", "(9_1_2)", "Water_pro"]]}, "15186": {"Reaction": "CC(C)(COP(=O)([O-])OP(=O)([O-])OCC1OC(n2cnc3c(N)ncnc32)C(O)C1OP(=O)([O-])[O-])C(O)C(=O)NCCC(=O)NCCSC(=O)CCC(=O)[O-].NC(=[NH2+])NCCCC([NH3+])C(=O)[O-]>>NC(=[NH2+])NCCCC(NC(=O)CCC(=O)[O-])C(=O)[O-].CC(C)(COP(=O)([O-])OP(=O)([O-])OCC1OC(n2cnc3c(N)ncnc32)C(O)C1OP(=O)([O-])[O-])C(O)C(=O)NCCC(=O)NCCS.[H+]", "Solutions": [["224_1_2&524_1_2&525_2_2", "524_1_3&525_2_3", "Oxonium_depro", "(286_1_10)&978_1_1&Amine_secondary_depro"], ["574_1_1", "(176_1_3)&(591_1_3)&(626_1_3)&(641_1_3)&(657_1_3)&(706_1_3)", "525_1_5", "(34_1_7)", "Oxonium_depro"], ["555_1_1&855_2_1", "124_1_3&124_1_6&124_1_11&163_2_2&(216_1_2)&239_1_9&239_2_9&(571_1_2)&(765_1_2)&787_1_2&(788_1_2)&791_1_3&(846_1_1)", "574_1_1", "Oxonium_depro", "525_1_5"], ["555_1_1&855_2_1", "224_1_2&524_1_2&525_2_2", "124_1_3&124_1_6&124_1_11&163_2_2&(216_1_2)&239_1_9&239_2_9&(571_1_2)&(765_1_2)&787_1_2&(788_1_2)&791_1_3&(846_1_1)", "524_1_3&525_2_3", "Water_depro"], ["Oxonium_depro", "224_1_2&524_1_2&525_2_2", "22_1_2", "759_1_1", "Methylamide_depro"], ["224_1_2&524_1_2&525_2_2", "524_1_3&525_2_3", "Oxonium_depro", "110_1_1", "111_1_7&(555_1_2)"], ["283_1_5", "224_1_2&524_1_2&525_2_2", "344_1_2", "Methylamide_depro", "Oxonium_depro"], ["Oxonium_depro", "224_1_2&524_1_2&525_2_2", "22_1_2", "22_1_3", "(286_1_10)&978_1_1&Amine_secondary_depro"], ["(176_1_3)&(591_1_3)&(626_1_3)&(641_1_3)&(657_1_3)&(706_1_3)", "224_1_2&524_1_2&525_2_2", "Water_depro", "524_1_3&525_2_3", "(34_1_7)"], ["(286_1_10)&978_1_1&Amine_secondary_depro", "(224_1_1)&(524_1_1)&(525_1_4)&(525_2_1)&(1005_1_1)", "Oxonium_depro", "344_1_1", "524_1_3&525_2_3"]]}, "15187": {"Reaction": "NC(=[NH2+])NCCCC(NC(=O)CCC(=O)[O-])C(=O)[O-].CC(C)(COP(=O)([O-])OP(=O)([O-])OCC1OC(n2cnc3c(N)ncnc32)C(O)C1OP(=O)([O-])[O-])C(O)C(=O)NCCC(=O)NCCS.[H+]>>CC(C)(COP(=O)([O-])OP(=O)([O-])OCC1OC(n2cnc3c(N)ncnc32)C(O)C1OP(=O)([O-])[O-])C(O)C(=O)NCCC(=O)NCCSC(=O)CCC(=O)[O-].NC(=[NH2+])NCCCC([NH3+])C(=O)[O-]", "Solutions": [["(524_1_3)&(525_2_3)", "(224_1_2)&(524_1_2)&(525_2_2)", "Oxonium_pro", "286_1_10&(978_1_1)&Amine_secondary_pro"], ["(525_1_5)", "(124_1_3)&(124_1_6)&(124_1_11)&(163_2_2)&216_1_2&(239_1_9)&(239_2_9)&571_1_2&765_1_2&(787_1_2)&788_1_2&(791_1_3)&846_1_1", "Oxonium_pro", "(555_1_1)&(855_2_1)", "(574_1_1)"], ["(111_1_7)&555_1_2", "(524_1_3)&(525_2_3)", "(110_1_1)", "Oxonium_pro", "(224_1_2)&(524_1_2)&(525_2_2)"], ["34_1_7", "(525_1_5)", "176_1_3&591_1_3&626_1_3&641_1_3&657_1_3&706_1_3", "(574_1_1)", "Oxonium_pro"], ["(524_1_3)&(525_2_3)", "(555_1_1)&(855_2_1)", "Water_pro", "(224_1_2)&(524_1_2)&(525_2_2)", "(124_1_3)&(124_1_6)&(124_1_11)&(163_2_2)&216_1_2&(239_1_9)&(239_2_9)&571_1_2&765_1_2&(787_1_2)&788_1_2&(791_1_3)&846_1_1"], ["286_1_10&(978_1_1)&Amine_secondary_pro", "(22_1_3)", "Oxonium_pro", "(22_1_2)", "(224_1_2)&(524_1_2)&(525_2_2)"], ["(283_1_5)", "(524_1_3)&(525_2_3)", "Oxonium_pro", "4_1_1&(13_1_4)&(19_1_1)&(36_1_3)&49_1_7&(68_1_4)&(99_1_7)&(100_1_5)&(107_1_7)&116_1_1&(116_1_3)&(141_1_3)&(141_1_6)&(141_1_8)&(141_1_11)&(159_1_3)&(159_1_6)&(166_1_4)&(171_1_3)&(209_1_2)&(223_1_8)&244_1_3&(332_1_2)&(339_1_2)&(345_1_5)&(365_1_2)&(507_1_3)&(525_1_6)&(525_2_4)&(546_1_4)&(546_2_6)&(570_1_2)&(588_1_2)&(610_1_2)&(615_1_2)&(627_1_5)&(632_1_2)&(647_1_2)&(654_1_2)&(663_1_2)&(665_1_3)&(696_1_2)&(702_1_6)&(801_1_2)&(809_1_6)&(824_1_3)&(824_2_2)&(844_1_2)&(904_1_3)&(916_1_3)&(951_1_5)&Asp/Glu_pro", "(224_1_2)&(524_1_2)&(525_2_2)"], ["Methylamide_pro", "Oxonium_pro", "(344_1_2)", "(224_1_2)&(524_1_2)&(525_2_2)", "(283_1_5)"], ["566_1_2", "(525_1_5)", "Oxonium_pro", "(574_1_1)", "(759_1_1)"], ["Oxonium_pro", "(524_1_3)&(525_2_3)", "108_1_6&(255_1_1)&(303_1_3)&319_1_3&346_1_5&(604_1_3)&(604_1_6)&(604_1_9)&(691_1_3)&725_1_2&(867_1_2)&Tys_pro", "(759_1_1)", "(224_1_2)&(524_1_2)&(525_2_2)"]]}, "15190": {"Reaction": "[Fe+3:32].[Fe+3:32].O=C[O-]>>[Fe+2:32].[Fe+2:32].O=C=O.[H+]", "Solutions": [["231_1_2&(231_1_6)&995_1_2", "(231_1_5)", "995_1_5", "995_1_6", "208_1_3&208_1_6", "Oxonium_depro", "239_1_1&239_2_1", "(130_1_3)"], ["208_1_3&208_1_6", "231_1_2&(231_1_6)&995_1_2", "(231_1_5)", "Oxonium_depro", "995_1_5", "995_1_6", "(322_1_6)", "(329_1_6)&(366_1_3)&565_1_1&(652_1_2)&745_1_1&(847_1_4)&(973_1_8)", "(130_1_3)"], ["208_1_3&208_1_6", "231_1_2&(231_1_6)&995_1_2", "(231_1_5)", "Oxonium_depro", "995_1_5", "995_1_6", "239_1_1&239_2_1", "(34_1_2)&(129_1_1)&(134_1_1)&(685_1_1)", "(133_1_3)"], ["231_1_2&(231_1_6)&995_1_2", "(231_1_5)", "995_1_5", "56_1_5&95_1_4&(97_1_1)&(157_1_4)&(159_1_4)&(163_1_1)&(167_1_1)&(168_1_1)&(254_1_6)&(308_1_2)&308_1_5&(359_1_2)&(516_1_1)&(517_1_1)&(546_2_2)&(636_1_1)&636_1_9&(710_1_1)&(732_1_1)&(732_2_1)&732_2_4&(836_1_1)&(917_1_1)&(996_1_1)&(1001_1_1)", "Water_depro", "995_1_6", "(660_1_3)", "(660_1_3)", "(600_1_2)"], ["Oxonium_depro", "231_1_2&(231_1_6)&995_1_2", "(231_1_5)", "127_1_4&127_1_6&130_1_8", "995_1_5", "995_1_6", "239_1_1&239_2_1", "741_1_4", "(130_1_3)"], ["136_1_2", "231_1_2&(231_1_6)&995_1_2", "(231_1_5)", "Water_depro", "995_1_5", "995_1_6", "239_1_1&239_2_1", "741_1_4", "(130_1_3)"], ["231_1_2&(231_1_6)&995_1_2", "(231_1_5)", "995_1_5", "Water_depro", "995_1_6", "239_1_1&239_2_1", "(699_1_4)", "741_1_4", "(136_1_3)"], ["231_1_2&(231_1_6)&995_1_2", "Water_depro", "208_1_3&208_1_6", "(231_1_5)", "208_1_7", "(8_1_6)&(50_1_3)&(50_2_3)&(111_1_8)&261_1_5&(331_1_5)&593_1_3&775_1_2&873_1_3&(890_1_3)&Lys_depro", "995_1_5", "995_1_6", "239_1_1&239_2_1", "(130_1_3)"], ["231_1_2&(231_1_6)&995_1_2", "(231_1_5)", "208_1_3&208_1_6", "995_1_5", "995_1_6", "Water_depro", "239_1_1&239_2_1", "(130_1_3)", "192_1_2&(192_2_4)&(761_1_6)&(800_1_4)", "(31_2_1)&31_2_10&(122_1_5)&(126_1_3)&(761_1_1)&Cys_pro"], ["231_1_2&(231_1_6)&995_1_2", "Water_depro", "(231_1_5)", "995_1_5", "92_1_6&(306_1_11)", "10_1_3&28_1_1&(39_1_2)&42_1_3&(87_2_2)&160_1_2&324_2_4&832_1_1&947_1_3", "995_1_6", "239_1_1&239_2_1", "136_1_2", "(130_1_3)"]]}, "15191": {"Reaction": "[Fe+2:32].[Fe+2:32].O=C=O.[H+]>>[Fe+3:32].[Fe+3:32].O=C[O-]", "Solutions": [["130_1_3", "(239_1_1)&(239_2_1)", "(995_1_6)", "Oxonium_pro", "(995_1_5)", "231_1_5", "(208_1_3)&(208_1_6)", "(231_1_2)&231_1_6&(995_1_2)"], ["130_1_3", "Oxonium_pro", "322_1_6", "329_1_6&366_1_3&(565_1_1)&652_1_2&(745_1_1)&847_1_4&973_1_8", "(995_1_6)", "(995_1_5)", "231_1_5", "(231_1_2)&231_1_6&(995_1_2)", "(208_1_3)&(208_1_6)"], ["133_1_3", "(239_1_1)&(239_2_1)", "(995_1_6)", "(995_1_5)", "(208_1_3)&(208_1_6)", "231_1_5", "(231_1_2)&231_1_6&(995_1_2)", "34_1_2&129_1_1&134_1_1&685_1_1", "Oxonium_pro"], ["600_1_2", "660_1_3", "Water_pro", "660_1_3", "(56_1_5)&(95_1_4)&97_1_1&157_1_4&159_1_4&163_1_1&167_1_1&168_1_1&254_1_6&308_1_2&(308_1_5)&359_1_2&516_1_1&517_1_1&546_2_2&636_1_1&(636_1_9)&710_1_1&732_1_1&732_2_1&(732_2_4)&836_1_1&917_1_1&996_1_1&1001_1_1", "(995_1_6)", "(995_1_5)", "231_1_5", "(231_1_2)&231_1_6&(995_1_2)"], ["130_1_3", "(239_1_1)&(239_2_1)", "(995_1_6)", "(127_1_4)&(127_1_6)&(130_1_8)", "Oxonium_pro", "(995_1_5)", "231_1_5", "(231_1_2)&231_1_6&(995_1_2)", "(741_1_4)"], ["136_1_3", "699_1_4", "(239_1_1)&(239_2_1)", "(741_1_4)", "(995_1_6)", "(995_1_5)", "231_1_5", "(231_1_2)&231_1_6&(995_1_2)", "Water_pro"], ["130_1_3", "Water_pro", "(239_1_1)&(239_2_1)", "(741_1_4)", "(995_1_6)", "(995_1_5)", "231_1_5", "(231_1_2)&231_1_6&(995_1_2)", "(136_1_2)"], ["(22_1_4)&80_1_3&(96_1_4)&(102_1_6)&106_1_8&(216_1_3)&229_1_5&236_1_3&(317_1_5)&(329_1_2)&(336_1_3)&(526_1_2)&(527_1_2)&(576_1_2)&(673_1_2)&(745_1_7)&(785_1_2)&(843_1_2)&(984_1_3)&HisN1_pro", "130_1_3", "(239_1_1)&(239_2_1)", "(995_1_6)", "(995_1_5)", "(56_1_5)&(95_1_4)&97_1_1&157_1_4&159_1_4&163_1_1&167_1_1&168_1_1&254_1_6&308_1_2&(308_1_5)&359_1_2&516_1_1&517_1_1&546_2_2&636_1_1&(636_1_9)&710_1_1&732_1_1&732_2_1&(732_2_4)&836_1_1&917_1_1&996_1_1&1001_1_1", "Water_pro", "231_1_5", "(127_1_4)&(127_1_6)&(130_1_8)", "(231_1_2)&231_1_6&(995_1_2)"], ["(208_1_7)", "130_1_3", "(239_1_1)&(239_2_1)", "(995_1_6)", "(208_1_3)&(208_1_6)", "8_1_6&50_1_3&50_2_3&111_1_8&(261_1_5)&331_1_5&(593_1_3)&(775_1_2)&(873_1_3)&890_1_3&Lys_pro", "Water_pro", "(995_1_5)", "231_1_5", "(231_1_2)&231_1_6&(995_1_2)"], ["574_1_5", "130_1_3", "(239_1_1)&(239_2_1)", "(995_1_6)", "6_1_4&77_1_1&(84_1_6)&(174_1_4)&(225_1_14)&594_1_1&619_1_1&(619_1_6)&746_1_1&(746_1_5)", "(995_1_5)", "231_1_5", "(231_1_2)&231_1_6&(995_1_2)", "Water_pro", "(208_1_3)&(208_1_6)"]]}, "15194": {"Reaction": "Nc1nc2c(ncn2C2CC(O)C(COP(=O)([O-])OP(=O)([O-])OP(=O)([O-])[O-])O2)c(=O)[nH]1.[OH2:1]>>Nc1nc2c(ncn2C2CC(O)C(CO)O2)c(=O)[nH]1.O=P([O-])([O-])OP(=O)([O-])OP(=O)([O-])[O-].[H+]", "Solutions": [["27_2_1", "56_1_5&95_1_4&(97_1_1)&(157_1_4)&(159_1_4)&(163_1_1)&(167_1_1)&(168_1_1)&(254_1_6)&(308_1_2)&308_1_5&(359_1_2)&(516_1_1)&(517_1_1)&(546_2_2)&(636_1_1)&636_1_9&(710_1_1)&(732_1_1)&(732_2_1)&732_2_4&(836_1_1)&(917_1_1)&(996_1_1)&(1001_1_1)", "Water_depro"], ["955_1_1", "(108_1_6)&255_1_1&303_1_3&(319_1_3)&(346_1_5)&604_1_3&604_1_6&604_1_9&691_1_3&(725_1_2)&867_1_2", "Oxonium_depro"], ["Oxonium_depro", "41_1_1&161_1_1&164_1_2&233_1_1&233_1_2&300_1_2&564_1_2&989_1_1", "Phosphate_-1_depro"], ["Water_depro", "41_1_1&161_1_1&164_1_2&233_1_1&233_1_2&300_1_2&564_1_2&989_1_1", "(43_1_4)&787_3_3&(811_1_2)"], ["184_1_3&184_2_2&230_1_1&230_1_5&(230_1_16)&(721_1_2)&890_1_1", "Water_depro", "(352_1_1)"], ["(352_1_1)", "(8_1_6)&(50_1_3)&(50_2_3)&(111_1_8)&261_1_5&(331_1_5)&593_1_3&775_1_2&873_1_3&(890_1_3)&Lys_depro", "Oxonium_depro"], ["(566_1_2)", "Water_depro", "955_1_1"], ["27_2_1", "Oxonium_depro", "(4_1_1)&13_1_4&19_1_1&36_1_3&(49_1_7)&68_1_4&99_1_7&100_1_5&107_1_7&(116_1_1)&116_1_3&141_1_3&141_1_6&141_1_8&141_1_11&159_1_3&159_1_6&166_1_4&171_1_3&209_1_2&223_1_8&(244_1_3)&332_1_2&339_1_2&345_1_5&365_1_2&507_1_3&525_1_6&525_2_4&546_1_4&546_2_6&570_1_2&588_1_2&610_1_2&615_1_2&627_1_5&632_1_2&647_1_2&654_1_2&663_1_2&665_1_3&696_1_2&702_1_6&801_1_2&809_1_6&824_1_3&824_2_2&844_1_2&904_1_3&916_1_3&951_1_5&Asp/Glu_depro"], ["9_1_2", "(788_1_1)", "Oxonium_depro", "(38_1_10)"], ["Oxonium_depro", "92_2_6&579_1_4", "27_2_1", "8_1_6&50_1_3&50_2_3&111_1_8&(261_1_5)&331_1_5&(593_1_3)&(775_1_2)&(873_1_3)&890_1_3&Lys_pro"]]}, "15195": {"Reaction": "Nc1nc2c(ncn2C2CC(O)C(CO)O2)c(=O)[nH]1.O=P([O-])([O-])OP(=O)([O-])OP(=O)([O-])[O-].[H+]>>Nc1nc2c(ncn2C2CC(O)C(COP(=O)([O-])OP(=O)([O-])OP(=O)([O-])[O-])O2)c(=O)[nH]1.[OH2:1]", "Solutions": [["(27_2_1)", "4_1_1&(13_1_4)&(19_1_1)&(36_1_3)&49_1_7&(68_1_4)&(99_1_7)&(100_1_5)&(107_1_7)&116_1_1&(116_1_3)&(141_1_3)&(141_1_6)&(141_1_8)&(141_1_11)&(159_1_3)&(159_1_6)&(166_1_4)&(171_1_3)&(209_1_2)&(223_1_8)&244_1_3&(332_1_2)&(339_1_2)&(345_1_5)&(365_1_2)&(507_1_3)&(525_1_6)&(525_2_4)&(546_1_4)&(546_2_6)&(570_1_2)&(588_1_2)&(610_1_2)&(615_1_2)&(627_1_5)&(632_1_2)&(647_1_2)&(654_1_2)&(663_1_2)&(665_1_3)&(696_1_2)&(702_1_6)&(801_1_2)&(809_1_6)&(824_1_3)&(824_2_2)&(844_1_2)&(904_1_3)&(916_1_3)&(951_1_5)&Asp/Glu_pro", "Oxonium_pro"], ["(27_2_1)", "Water_pro", "(56_1_5)&(95_1_4)&97_1_1&157_1_4&159_1_4&163_1_1&167_1_1&168_1_1&254_1_6&308_1_2&(308_1_5)&359_1_2&516_1_1&517_1_1&546_2_2&636_1_1&(636_1_9)&710_1_1&732_1_1&732_2_1&(732_2_4)&836_1_1&917_1_1&996_1_1&1001_1_1"], ["(955_1_1)", "Oxonium_pro", "108_1_6&(255_1_1)&(303_1_3)&319_1_3&346_1_5&(604_1_3)&(604_1_6)&(604_1_9)&(691_1_3)&725_1_2&(867_1_2)&Tys_pro"], ["Oxonium_pro", "Phosphate_-1_pro", "(41_1_1)&(161_1_1)&(164_1_2)&(233_1_1)&(233_1_2)&(300_1_2)&(564_1_2)&(989_1_1)"], ["566_1_2", "(955_1_1)", "Water_pro"], ["352_1_1", "Oxonium_pro", "8_1_6&50_1_3&50_2_3&111_1_8&(261_1_5)&331_1_5&(593_1_3)&(775_1_2)&(873_1_3)&890_1_3&Lys_pro"], ["(184_1_3)&(184_2_2)&(230_1_1)&(230_1_5)&230_1_16&721_1_2&(890_1_1)", "352_1_1", "Water_pro"], ["Water_pro", "43_1_4&(787_3_3)&811_1_2", "(41_1_1)&(161_1_1)&(164_1_2)&(233_1_1)&(233_1_2)&(300_1_2)&(564_1_2)&(989_1_1)"], ["Water_pro", "(904_1_2)", "Phosphate_-1_pro", "(163_1_2)"], ["340_1_2&840_1_3", "(565_1_2)", "108_1_6&(255_1_1)&(303_1_3)&319_1_3&346_1_5&(604_1_3)&(604_1_6)&(604_1_9)&(691_1_3)&725_1_2&(867_1_2)&Tys_pro", "Oxonium_pro"]]}, "15198": {"Reaction": "COC1CC(n2cnc3c(N)ncnc32)OC1COP(C)(=O)[O-].[CH3:49][S+:49]([CH2:49][CH2:49][CH:49]([NH3+:49])[C:49](=[O:49])[O-:49])[CH2:49][CH:49]1[O:49][CH:49]([n:49]2[cH:49][n:49][c:49]3[c:49]([NH2:49])[n:49][cH:49][n:49][c:49]32)[CH:49]([OH:49])[CH:49]1[OH:49]>>CNc1ncnc2c1ncn2C1CC(OC)C(COP(C)(=O)[O-])O1.[NH2:49][c:49]1[n:49][cH:49][n:49][c:49]2[c:49]1[n:49][cH:49][n:49]2[CH:49]1[O:49][CH:49]([CH2:49][S:49][CH2:49][CH2:49][CH:49]([NH3+:49])[C:49](=[O:49])[O-:49])[CH:49]([OH:49])[CH:49]1[OH:49].[H+]", "Solutions": [["Oxonium_depro", "46_1_1", "46_1_2"], ["Water_depro", "46_1_1", "4_1_1&(13_1_4)&(19_1_1)&(36_1_3)&49_1_7&(68_1_4)&(99_1_7)&(100_1_5)&(107_1_7)&116_1_1&(116_1_3)&(141_1_3)&(141_1_6)&(141_1_8)&(141_1_11)&(159_1_3)&(159_1_6)&(166_1_4)&(171_1_3)&(209_1_2)&(223_1_8)&244_1_3&(332_1_2)&(339_1_2)&(345_1_5)&(365_1_2)&(507_1_3)&(525_1_6)&(525_2_4)&(546_1_4)&(546_2_6)&(570_1_2)&(588_1_2)&(610_1_2)&(615_1_2)&(627_1_5)&(632_1_2)&(647_1_2)&(654_1_2)&(663_1_2)&(665_1_3)&(696_1_2)&(702_1_6)&(801_1_2)&(809_1_6)&(824_1_3)&(824_2_2)&(844_1_2)&(904_1_3)&(916_1_3)&(951_1_5)&Asp/Glu_pro", "46_1_2", "56_1_5&95_1_4&(97_1_1)&(157_1_4)&(159_1_4)&(163_1_1)&(167_1_1)&(168_1_1)&(254_1_6)&(308_1_2)&308_1_5&(359_1_2)&(516_1_1)&(517_1_1)&(546_2_2)&(636_1_1)&636_1_9&(710_1_1)&(732_1_1)&(732_2_1)&732_2_4&(836_1_1)&(917_1_1)&(996_1_1)&(1001_1_1)"], ["46_1_1", "Water_depro", "274_1_12&298_1_6&333_1_7", "46_1_2", "722_1_1&(722_1_7)"], ["46_1_1", "Water_depro", "236_2_3&294_1_3&Arg_pro", "46_1_2", "239_1_6&(239_1_7)&239_2_6&(239_2_7)"], ["Water_depro", "46_1_1", "(574_1_5)", "46_1_2", "(6_1_4)&(77_1_1)&84_1_6&174_1_4&225_1_14&(594_1_1)&(619_1_1)&619_1_6&(746_1_1)&746_1_5"], ["Water_depro", "46_1_1", "184_1_3&184_2_2&230_1_1&230_1_5&(230_1_16)&(721_1_2)&890_1_1", "46_1_2", "8_1_6&50_1_3&50_2_3&111_1_8&(261_1_5)&331_1_5&(593_1_3)&(775_1_2)&(873_1_3)&890_1_3&Lys_pro"], ["Water_depro", "120_1_1", "(117_1_1)", "46_1_1", "46_1_2"], ["Water_depro", "46_1_1", "(566_1_2)", "46_1_2", "108_1_6&(255_1_1)&(303_1_3)&319_1_3&346_1_5&(604_1_3)&(604_1_6)&(604_1_9)&(691_1_3)&725_1_2&(867_1_2)&Tys_pro"], ["46_1_1", "Water_depro", "(715_1_6)", "46_1_2", "38_1_10"], ["46_1_1", "Water_depro", "124_1_3&124_1_6&124_1_11&163_2_2&(216_1_2)&239_1_9&239_2_9&(571_1_2)&(765_1_2)&787_1_2&(788_1_2)&791_1_3&(846_1_1)", "46_1_2", "(22_1_4)&80_1_3&(96_1_4)&(102_1_6)&106_1_8&(216_1_3)&229_1_5&236_1_3&(317_1_5)&(329_1_2)&(336_1_3)&(526_1_2)&(527_1_2)&(576_1_2)&(673_1_2)&(745_1_7)&(785_1_2)&(843_1_2)&(984_1_3)&HisN1_pro"]]}, "15199": {"Reaction": "CNc1ncnc2c1ncn2C1CC(OC)C(COP(C)(=O)[O-])O1.[NH2:49][c:49]1[n:49][cH:49][n:49][c:49]2[c:49]1[n:49][cH:49][n:49]2[CH:49]1[O:49][CH:49]([CH2:49][S:49][CH2:49][CH2:49][CH:49]([NH3+:49])[C:49](=[O:49])[O-:49])[CH:49]([OH:49])[CH:49]1[OH:49].[H+]>>COC1CC(n2cnc3c(N)ncnc32)OC1COP(C)(=O)[O-].[CH3:49][S+:49]([CH2:49][CH2:49][CH:49]([NH3+:49])[C:49](=[O:49])[O-:49])[CH2:49][CH:49]1[O:49][CH:49]([n:49]2[cH:49][n:49][c:49]3[c:49]([NH2:49])[n:49][cH:49][n:49][c:49]32)[CH:49]([OH:49])[CH:49]1[OH:49]", "Solutions": [["Oxonium_pro", "(46_1_2)", "(46_1_1)"], ["(46_1_2)", "127_1_4&127_1_6&130_1_8", "Water_pro", "(46_1_1)", "(136_1_2)"], ["(46_1_2)", "715_1_6", "Water_pro", "(46_1_1)", "(38_1_10)"], ["117_1_1", "(46_1_2)", "(120_1_1)", "Water_pro", "(46_1_1)"], ["(46_1_2)", "(236_2_3)&(294_1_3)&Arg_depro", "Water_pro", "(46_1_1)", "(239_1_6)&239_1_7&(239_2_6)&239_2_7"], ["(46_1_2)", "(124_1_3)&(124_1_6)&(124_1_11)&(163_2_2)&216_1_2&(239_1_9)&(239_2_9)&571_1_2&765_1_2&(787_1_2)&788_1_2&(791_1_3)&846_1_1", "Water_pro", "(46_1_1)", "22_1_4&(80_1_3)&96_1_4&102_1_6&(106_1_8)&216_1_3&(229_1_5)&(236_1_3)&317_1_5&329_1_2&336_1_3&526_1_2&527_1_2&576_1_2&673_1_2&745_1_7&785_1_2&843_1_2&984_1_3&HisN1_depro"], ["(56_1_5)&(95_1_4)&97_1_1&157_1_4&159_1_4&163_1_1&167_1_1&168_1_1&254_1_6&308_1_2&(308_1_5)&359_1_2&516_1_1&517_1_1&546_2_2&636_1_1&(636_1_9)&710_1_1&732_1_1&732_2_1&(732_2_4)&836_1_1&917_1_1&996_1_1&1001_1_1", "(46_1_2)", "(4_1_1)&13_1_4&19_1_1&36_1_3&(49_1_7)&68_1_4&99_1_7&100_1_5&107_1_7&(116_1_1)&116_1_3&141_1_3&141_1_6&141_1_8&141_1_11&159_1_3&159_1_6&166_1_4&171_1_3&209_1_2&223_1_8&(244_1_3)&332_1_2&339_1_2&345_1_5&365_1_2&507_1_3&525_1_6&525_2_4&546_1_4&546_2_6&570_1_2&588_1_2&610_1_2&615_1_2&627_1_5&632_1_2&647_1_2&654_1_2&663_1_2&665_1_3&696_1_2&702_1_6&801_1_2&809_1_6&824_1_3&824_2_2&844_1_2&904_1_3&916_1_3&951_1_5&Asp/Glu_depro", "Water_pro", "(46_1_1)"], ["312_1_1", "Water_pro", "890_1_2", "(46_1_2)", "(46_1_1)"], ["6_1_4&77_1_1&(84_1_6)&(174_1_4)&(225_1_14)&594_1_1&619_1_1&(619_1_6)&746_1_1&(746_1_5)", "(46_1_2)", "574_1_5", "Water_pro", "(46_1_1)"], ["(8_1_6)&(50_1_3)&(50_2_3)&(111_1_8)&261_1_5&(331_1_5)&593_1_3&775_1_2&873_1_3&(890_1_3)&Lys_depro", "(46_1_2)", "(184_1_3)&(184_2_2)&(230_1_1)&(230_1_5)&230_1_16&721_1_2&(890_1_1)", "Water_pro", "(46_1_1)"]]}, "15202": {"Reaction": "CC1Cc2cc(O)cc(O)c2C(=O)O1.[CH3:49][S+:49]([CH2:49][CH2:49][CH:49]([NH3+:49])[C:49](=[O:49])[O-:49])[CH2:49][CH:49]1[O:49][CH:49]([n:49]2[cH:49][n:49][c:49]3[c:49]([NH2:49])[n:49][cH:49][n:49][c:49]32)[CH:49]([OH:49])[CH:49]1[OH:49]>>COc1cc(O)c2c(c1)CC(C)OC2=O.[NH2:49][c:49]1[n:49][cH:49][n:49][c:49]2[c:49]1[n:49][cH:49][n:49]2[CH:49]1[O:49][CH:49]([CH2:49][S:49][CH2:49][CH2:49][CH:49]([NH3+:49])[C:49](=[O:49])[O-:49])[CH:49]([OH:49])[CH:49]1[OH:49].[H+]", "Solutions": [["Oxonium_depro", "(3_1_4)&Phenol_depro", "621_1_2"], ["Water_depro", "34_1_1", "621_1_2"], ["131_1_1&131_1_8", "621_1_2", "87_2_6&(159_1_2)&159_1_5", "Oxonium_depro"], ["(107_1_6)", "563_1_5", "Oxonium_depro", "621_1_2"], ["125_1_1", "621_1_2", "Water_depro", "(135_1_3)&(322_1_4)"], ["56_1_5&95_1_4&(97_1_1)&(157_1_4)&(159_1_4)&(163_1_1)&(167_1_1)&(168_1_1)&(254_1_6)&(308_1_2)&308_1_5&(359_1_2)&(516_1_1)&(517_1_1)&(546_2_2)&(636_1_1)&636_1_9&(710_1_1)&(732_1_1)&(732_2_1)&732_2_4&(836_1_1)&(917_1_1)&(996_1_1)&(1001_1_1)", "103_1_1&(103_1_8)&(997_1_3)", "621_1_2", "Water_depro"], ["103_1_1&(103_1_8)&(997_1_3)", "(4_1_1)&13_1_4&19_1_1&36_1_3&(49_1_7)&68_1_4&99_1_7&100_1_5&107_1_7&(116_1_1)&116_1_3&141_1_3&141_1_6&141_1_8&141_1_11&159_1_3&159_1_6&166_1_4&171_1_3&209_1_2&223_1_8&(244_1_3)&332_1_2&339_1_2&345_1_5&365_1_2&507_1_3&525_1_6&525_2_4&546_1_4&546_2_6&570_1_2&588_1_2&610_1_2&615_1_2&627_1_5&632_1_2&647_1_2&654_1_2&663_1_2&665_1_3&696_1_2&702_1_6&801_1_2&809_1_6&824_1_3&824_2_2&844_1_2&904_1_3&916_1_3&951_1_5&Asp/Glu_depro", "621_1_2", "Oxonium_depro"], ["146_1_1&(563_1_6)", "124_1_3&124_1_6&124_1_11&163_2_2&(216_1_2)&239_1_9&239_2_9&(571_1_2)&(765_1_2)&787_1_2&(788_1_2)&791_1_3&(846_1_1)", "Water_depro", "621_1_2"], ["621_1_1&768_1_6", "621_1_2", "Oxonium_depro", "4_1_5&(4_1_8)&584_1_2&621_1_3&HisN3_depro"], ["146_1_1&(563_1_6)", "621_1_2", "Oxonium_depro", "22_1_4&(80_1_3)&96_1_4&102_1_6&(106_1_8)&216_1_3&(229_1_5)&(236_1_3)&317_1_5&329_1_2&336_1_3&526_1_2&527_1_2&576_1_2&673_1_2&745_1_7&785_1_2&843_1_2&984_1_3&HisN1_depro"]]}, "15203": {"Reaction": "COc1cc(O)c2c(c1)CC(C)OC2=O.[NH2:49][c:49]1[n:49][cH:49][n:49][c:49]2[c:49]1[n:49][cH:49][n:49]2[CH:49]1[O:49][CH:49]([CH2:49][S:49][CH2:49][CH2:49][CH:49]([NH3+:49])[C:49](=[O:49])[O-:49])[CH:49]([OH:49])[CH:49]1[OH:49].[H+]>>CC1Cc2cc(O)cc(O)c2C(=O)O1.[CH3:49][S+:49]([CH2:49][CH2:49][CH:49]([NH3+:49])[C:49](=[O:49])[O-:49])[CH2:49][CH:49]1[O:49][CH:49]([n:49]2[cH:49][n:49][c:49]3[c:49]([NH2:49])[n:49][cH:49][n:49][c:49]32)[CH:49]([OH:49])[CH:49]1[OH:49]", "Solutions": [["Water_pro", "(621_1_2)", "(34_1_1)"], ["Oxonium_pro", "(621_1_2)", "3_1_4&Phenol_pro"], ["Oxonium_pro", "(621_1_2)", "(563_1_5)", "107_1_6"], ["(621_1_2)", "4_1_1&(13_1_4)&(19_1_1)&(36_1_3)&49_1_7&(68_1_4)&(99_1_7)&(100_1_5)&(107_1_7)&116_1_1&(116_1_3)&(141_1_3)&(141_1_6)&(141_1_8)&(141_1_11)&(159_1_3)&(159_1_6)&(166_1_4)&(171_1_3)&(209_1_2)&(223_1_8)&244_1_3&(332_1_2)&(339_1_2)&(345_1_5)&(365_1_2)&(507_1_3)&(525_1_6)&(525_2_4)&(546_1_4)&(546_2_6)&(570_1_2)&(588_1_2)&(610_1_2)&(615_1_2)&(627_1_5)&(632_1_2)&(647_1_2)&(654_1_2)&(663_1_2)&(665_1_3)&(696_1_2)&(702_1_6)&(801_1_2)&(809_1_6)&(824_1_3)&(824_2_2)&(844_1_2)&(904_1_3)&(916_1_3)&(951_1_5)&Asp/Glu_pro", "(103_1_1)&103_1_8&997_1_3", "Oxonium_pro"], ["(621_1_2)", "(131_1_1)&(131_1_8)", "(87_2_6)&159_1_2&(159_1_5)", "Oxonium_pro"], ["(621_1_2)", "(621_1_1)&(768_1_6)", "Oxonium_pro", "(4_1_5)&4_1_8&(584_1_2)&(621_1_3)&HisN3_pro"], ["(621_1_2)", "(125_1_1)", "Water_pro", "135_1_3&322_1_4"], ["(621_1_2)", "(146_1_3)", "108_1_6&(255_1_1)&(303_1_3)&319_1_3&346_1_5&(604_1_3)&(604_1_6)&(604_1_9)&(691_1_3)&725_1_2&(867_1_2)&Tys_pro", "Oxonium_pro"], ["(621_1_2)", "(146_1_1)&563_1_6", "Oxonium_pro", "(22_1_4)&80_1_3&(96_1_4)&(102_1_6)&106_1_8&(216_1_3)&229_1_5&236_1_3&(317_1_5)&(329_1_2)&(336_1_3)&(526_1_2)&(527_1_2)&(576_1_2)&(673_1_2)&(745_1_7)&(785_1_2)&(843_1_2)&(984_1_3)&HisN1_pro"], ["(621_1_2)", "(124_1_3)&(124_1_6)&(124_1_11)&(163_2_2)&216_1_2&(239_1_9)&(239_2_9)&571_1_2&765_1_2&(787_1_2)&788_1_2&(791_1_3)&846_1_1", "Water_pro", "(146_1_1)&563_1_6"]]}, "15210": {"Reaction": "O=C([O-])C(O)C(O)C(=O)[O-].Nc1ncnc2c1ncn2C1OC(COP(=O)([O-])OP(=O)([O-])OCC2O[CH:41]([n+:41]3[cH:41][cH:41][cH:41][c:41]([C:41]([NH2:41])=[O:41])[cH:41]3)C(O)C2O)C(O)C1O>>O=C([O-])C(=O)C(O)C(=O)[O-].Nc1ncnc2c1ncn2C1OC(COP(=O)([O-])OP(=O)([O-])OCC2O[CH:41]([N:41]3[CH:41]=[CH:41][CH2:41][C:41]([C:41]([NH2:41])=[O:41])=[CH:41]3)C(O)C2O)C(O)C1O.[H+]", "Solutions": [["Oxonium_depro", "312_1_1"], ["Water_depro", "(890_1_2)"], ["Oxonium_depro", "(8_1_6)&(50_1_3)&(50_2_3)&(111_1_8)&261_1_5&(331_1_5)&593_1_3&775_1_2&873_1_3&(890_1_3)&Lys_depro", "(90_1_5)&331_1_1&(331_1_4)&(557_2_2)&(721_1_1)&775_1_1&889_1_1"], ["(227_1_5)", "Oxonium_depro", "(353_1_4)"], ["584_1_1", "Oxonium_depro", "4_1_5&(4_1_8)&584_1_2&621_1_3&HisN3_depro"], ["124_1_3&124_1_6&124_1_11&163_2_2&(216_1_2)&239_1_9&239_2_9&(571_1_2)&(765_1_2)&787_1_2&(788_1_2)&791_1_3&(846_1_1)", "59_1_1&(59_1_3)&526_1_1&527_1_1&(571_1_1)&576_1_1&(765_1_1)&785_1_1", "Water_depro"], ["22_1_4&(80_1_3)&96_1_4&102_1_6&(106_1_8)&216_1_3&(229_1_5)&(236_1_3)&317_1_5&329_1_2&336_1_3&526_1_2&527_1_2&576_1_2&673_1_2&745_1_7&785_1_2&843_1_2&984_1_3&HisN1_depro", "59_1_1&(59_1_3)&526_1_1&527_1_1&(571_1_1)&576_1_1&(765_1_1)&785_1_1", "Oxonium_depro"], ["188_1_1&(188_1_2)&188_2_1&(188_2_2)&226_1_1&(226_1_4)&228_1_1&228_2_1&557_1_1&(557_1_2)&557_2_1", "(108_1_6)&255_1_1&303_1_3&(319_1_3)&(346_1_5)&604_1_3&604_1_6&604_1_9&691_1_3&(725_1_2)&867_1_2", "Oxonium_depro"], ["Oxonium_depro", "(904_1_2)", "7_3_2&336_1_2&593_1_2"], ["Water_depro", "7_1_1&7_2_1&21_1_1", "56_1_5&95_1_4&(97_1_1)&(157_1_4)&(159_1_4)&(163_1_1)&(167_1_1)&(168_1_1)&(254_1_6)&(308_1_2)&308_1_5&(359_1_2)&(516_1_1)&(517_1_1)&(546_2_2)&(636_1_1)&636_1_9&(710_1_1)&(732_1_1)&(732_2_1)&732_2_4&(836_1_1)&(917_1_1)&(996_1_1)&(1001_1_1)"]]}, "15211": {"Reaction": "O=C([O-])C(=O)C(O)C(=O)[O-].Nc1ncnc2c1ncn2C1OC(COP(=O)([O-])OP(=O)([O-])OCC2O[CH:41]([N:41]3[CH:41]=[CH:41][CH2:41][C:41]([C:41]([NH2:41])=[O:41])=[CH:41]3)C(O)C2O)C(O)C1O.[H+]>>O=C([O-])C(O)C(O)C(=O)[O-].Nc1ncnc2c1ncn2C1OC(COP(=O)([O-])OP(=O)([O-])OCC2O[CH:41]([n+:41]3[cH:41][cH:41][cH:41][c:41]([C:41]([NH2:41])=[O:41])[cH:41]3)C(O)C2O)C(O)C1O", "Solutions": [["Water_pro", "890_1_2"], ["Oxonium_pro", "(312_1_1)"], ["Oxonium_pro", "90_1_5&(331_1_1)&331_1_4&557_2_2&721_1_1&(775_1_1)&(889_1_1)", "8_1_6&50_1_3&50_2_3&111_1_8&(261_1_5)&331_1_5&(593_1_3)&(775_1_2)&(873_1_3)&890_1_3&Lys_pro"], ["(184_1_3)&(184_2_2)&(230_1_1)&(230_1_5)&230_1_16&721_1_2&(890_1_1)", "Water_pro", "90_1_5&(331_1_1)&331_1_4&557_2_2&721_1_1&(775_1_1)&(889_1_1)"], ["(124_1_3)&(124_1_6)&(124_1_11)&(163_2_2)&216_1_2&(239_1_9)&(239_2_9)&571_1_2&765_1_2&(787_1_2)&788_1_2&(791_1_3)&846_1_1", "Water_pro", "(59_1_1)&59_1_3&(526_1_1)&(527_1_1)&571_1_1&(576_1_1)&765_1_1&(785_1_1)"], ["4_1_1&(13_1_4)&(19_1_1)&(36_1_3)&49_1_7&(68_1_4)&(99_1_7)&(100_1_5)&(107_1_7)&116_1_1&(116_1_3)&(141_1_3)&(141_1_6)&(141_1_8)&(141_1_11)&(159_1_3)&(159_1_6)&(166_1_4)&(171_1_3)&(209_1_2)&(223_1_8)&244_1_3&(332_1_2)&(339_1_2)&(345_1_5)&(365_1_2)&(507_1_3)&(525_1_6)&(525_2_4)&(546_1_4)&(546_2_6)&(570_1_2)&(588_1_2)&(610_1_2)&(615_1_2)&(627_1_5)&(632_1_2)&(647_1_2)&(654_1_2)&(663_1_2)&(665_1_3)&(696_1_2)&(702_1_6)&(801_1_2)&(809_1_6)&(824_1_3)&(824_2_2)&(844_1_2)&(904_1_3)&(916_1_3)&(951_1_5)&Asp/Glu_pro", "Oxonium_pro", "(7_1_1)&(7_2_1)&(21_1_1)"], ["227_1_5", "353_1_4&Ser_pro", "Oxonium_pro"], ["(22_1_4)&80_1_3&(96_1_4)&(102_1_6)&106_1_8&(216_1_3)&229_1_5&236_1_3&(317_1_5)&(329_1_2)&(336_1_3)&(526_1_2)&(527_1_2)&(576_1_2)&(673_1_2)&(745_1_7)&(785_1_2)&(843_1_2)&(984_1_3)&HisN1_pro", "Oxonium_pro", "(59_1_1)&59_1_3&(526_1_1)&(527_1_1)&571_1_1&(576_1_1)&765_1_1&(785_1_1)"], ["Water_pro", "(56_1_5)&(95_1_4)&97_1_1&157_1_4&159_1_4&163_1_1&167_1_1&168_1_1&254_1_6&308_1_2&(308_1_5)&359_1_2&516_1_1&517_1_1&546_2_2&636_1_1&(636_1_9)&710_1_1&732_1_1&732_2_1&(732_2_4)&836_1_1&917_1_1&996_1_1&1001_1_1", "(7_1_1)&(7_2_1)&(21_1_1)"], ["(584_1_1)", "(4_1_5)&4_1_8&(584_1_2)&(621_1_3)&HisN3_pro", "Oxonium_pro"]]}, "15218": {"Reaction": "CC(C(O)CCC(C)(C)O)C1CCC2(O)C3=CC(=O)C4CC(O)C(O)CC4(C)C3CCC12C.CCCCCCCCCCCCCCCC(=O)SCCNC(=O)CCNC(=O)C(O)C(C)(C)COP(=O)([O-])OP(=O)([O-])OCC1OC(n2cnc3c(N)ncnc32)C(O)C1OP(=O)([O-])[O-]>>CCCCCCCCCCCCCCCC(=O)OC1CC2C(=O)C=C3C(CCC4(C)C(C(C)C(O)CCC(C)(C)O)CCC34O)C2(C)CC1O.CC(C)(COP(=O)([O-])OP(=O)([O-])OCC1OC(n2cnc3c(N)ncnc32)C(O)C1OP(=O)([O-])[O-])C(O)C(=O)NCCC(=O)NCCS", "Solutions": [["197_1_2&568_1_1", "(198_1_3)"], ["69_1_1", "69_1_2"], ["(27_1_2)&152_1_1&(488_1_4)&(546_1_3)&(546_2_5)&738_1_4&975_1_1&975_3_1&1000_1_1", "783_1_2", "157_1_3&224_1_4&525_1_3"], ["(321_1_2)&989_1_2&(989_1_3)", "783_1_2", "277_1_15&627_1_3"], ["(82_1_6)&82_1_13&(272_1_3)&336_1_1&629_1_1", "629_1_2", "69_1_2"], ["340_1_1", "340_1_2&840_1_3", "(198_1_3)"], ["69_1_1", "629_1_3", "291_1_3&292_1_7&629_1_4&(704_1_1)&704_1_4"], ["339_1_1&570_1_1&(649_1_1)&770_1_1&801_1_1&970_1_1", "27_2_2&35_1_2&48_1_2&58_1_2&86_1_2&(222_1_6)&282_1_3&(577_1_2)&(695_1_3)&(754_1_2)&757_1_2&770_1_2&802_1_2&802_2_3", "(198_1_3)"], ["(19_2_1)&(559_1_1)&(561_1_1)&(644_1_1)", "41_1_1&161_1_1&164_1_2&233_1_1&233_1_2&300_1_2&564_1_2&989_1_1", "(198_1_3)"], ["7_3_1&8_1_1&(8_1_5)&76_1_1&(163_1_3)&(359_1_5)&(488_1_2)&(488_2_2)&(577_1_3)&(856_1_3)&991_1_1", "53_2_3", "(19_2_1)&(559_1_1)&(561_1_1)&(644_1_1)"]]}, "15219": {"Reaction": "CCCCCCCCCCCCCCCC(=O)OC1CC2C(=O)C=C3C(CCC4(C)C(C(C)C(O)CCC(C)(C)O)CCC34O)C2(C)CC1O.CC(C)(COP(=O)([O-])OP(=O)([O-])OCC1OC(n2cnc3c(N)ncnc32)C(O)C1OP(=O)([O-])[O-])C(O)C(=O)NCCC(=O)NCCS>>CC(C(O)CCC(C)(C)O)C1CCC2(O)C3=CC(=O)C4CC(O)C(O)CC4(C)C3CCC12C.CCCCCCCCCCCCCCCC(=O)SCCNC(=O)CCNC(=O)C(O)C(C)(C)COP(=O)([O-])OP(=O)([O-])OCC1OC(n2cnc3c(N)ncnc32)C(O)C1OP(=O)([O-])[O-]", "Solutions": [["198_1_3", "(197_1_2)&(568_1_1)"], ["(69_1_2)", "(69_1_1)"], ["198_1_3", "(614_1_2)", "(52_1_4)&(60_1_8)&(60_2_10)&(95_1_5)&(222_1_10)&(614_1_3)&(880_1_5)"], ["(157_1_3)&(224_1_4)&(525_1_3)", "(783_1_2)", "27_1_2&(152_1_1)&488_1_4&546_1_3&546_2_5&(738_1_4)&(975_1_1)&(975_3_1)&(1000_1_1)"], ["(340_1_1)", "198_1_3", "(340_1_2)&(840_1_3)"], ["(291_1_3)&(292_1_7)&(629_1_4)&704_1_1&(704_1_4)", "(629_1_3)", "(69_1_1)"], ["(339_1_1)&(570_1_1)&649_1_1&(770_1_1)&(801_1_1)&(970_1_1)", "198_1_3", "(27_2_2)&(35_1_2)&(48_1_2)&(58_1_2)&(86_1_2)&222_1_6&(282_1_3)&577_1_2&695_1_3&754_1_2&(757_1_2)&(770_1_2)&(802_1_2)&(802_2_3)"], ["198_1_3", "(199_1_3)", "781_1_2"], ["19_2_1&559_1_1&561_1_1&644_1_1", "198_1_3", "(41_1_1)&(161_1_1)&(164_1_2)&(233_1_1)&(233_1_2)&(300_1_2)&(564_1_2)&(989_1_1)"], ["(277_1_15)&(627_1_3)", "(783_1_2)", "321_1_2&(989_1_2)&989_1_3"]]}, "15222": {"Reaction": "[C]C(=O)OCC(COP(=O)([O-])OP(=O)([O-])OCC1OC(n2ccc(N)nc2=O)C(O)C1O)OC([C])=O.[OH2:1]>>[C]C(=O)OCC(COP(=O)([O-])[O-])OC([C])=O.Nc1ccn(C2OC(COP(=O)([O-])[O-])C(O)C2O)c(=O)n1.[H+].[H+]", "Solutions": [["Oxonium_depro", "(8_1_6)&(50_1_3)&(50_2_3)&(111_1_8)&261_1_5&(331_1_5)&593_1_3&775_1_2&873_1_3&(890_1_3)&Lys_depro", "(352_1_1)", "Oxonium_depro", "151_1_1&201_1_1&223_2_1&796_1_1"], ["(352_1_1)", "Oxonium_depro", "184_1_3&184_2_2&230_1_1&230_1_5&(230_1_16)&(721_1_2)&890_1_1", "Water_depro", "151_1_1&201_1_1&223_2_1&796_1_1"], ["9_1_2", "Oxonium_depro", "(27_2_2)&(35_1_2)&(48_1_2)&(58_1_2)&(86_1_2)&222_1_6&(282_1_3)&577_1_2&695_1_3&754_1_2&(757_1_2)&(770_1_2)&(802_1_2)&(802_2_3)", "741_1_4", "Oxonium_depro"], ["Oxonium_depro", "92_1_6&(306_1_11)", "35_1_1&58_1_1&209_1_1&223_1_1&365_1_1&588_1_1&615_1_1&632_1_1&647_1_1&654_1_1&663_1_1&696_1_1&757_1_1&760_1_1", "Oxonium_depro", "27_2_1"], ["Water_depro", "41_1_1&161_1_1&164_1_2&233_1_1&233_1_2&300_1_2&564_1_2&989_1_1", "151_1_1&201_1_1&223_2_1&796_1_1", "(43_1_4)&787_3_3&(811_1_2)", "Oxonium_depro"], ["9_1_2", "Water_depro", "(340_1_2)&(840_1_3)", "(715_1_6)", "Water_depro"], ["321_1_1", "975_1_2&975_3_2", "Water_depro", "(43_1_4)&787_3_3&(811_1_2)", "Water_depro"], ["Oxonium_depro", "246_1_1", "533_1_2", "Water_depro", "Phosphate_-1_depro"], ["9_1_2", "124_1_3&124_1_6&124_1_11&163_2_2&(216_1_2)&239_1_9&239_2_9&(571_1_2)&(765_1_2)&787_1_2&(788_1_2)&791_1_3&(846_1_1)", "Phosphate_-1_depro", "Oxonium_depro", "Water_depro"], ["Water_depro", "56_1_5&95_1_4&(97_1_1)&(157_1_4)&(159_1_4)&(163_1_1)&(167_1_1)&(168_1_1)&(254_1_6)&(308_1_2)&308_1_5&(359_1_2)&(516_1_1)&(517_1_1)&(546_2_2)&(636_1_1)&636_1_9&(710_1_1)&(732_1_1)&(732_2_1)&732_2_4&(836_1_1)&(917_1_1)&(996_1_1)&(1001_1_1)", "27_2_1", "Oxonium_depro", "151_1_1&201_1_1&223_2_1&796_1_1"]]}, "15223": {"Reaction": "[C]C(=O)OCC(COP(=O)([O-])[O-])OC([C])=O.Nc1ccn(C2OC(COP(=O)([O-])[O-])C(O)C2O)c(=O)n1.[H+].[H+]>>[C]C(=O)OCC(COP(=O)([O-])OP(=O)([O-])OCC1OC(n2ccc(N)nc2=O)C(O)C1O)OC([C])=O.[OH2:1]", "Solutions": [["27_2_2&35_1_2&48_1_2&58_1_2&86_1_2&(222_1_6)&282_1_3&(577_1_2)&(695_1_3)&(754_1_2)&757_1_2&770_1_2&802_1_2&802_2_3", "(9_1_2)", "Oxonium_pro", "(741_1_4)", "Oxonium_pro"], ["108_1_6&(255_1_1)&(303_1_3)&319_1_3&346_1_5&(604_1_3)&(604_1_6)&(604_1_9)&(691_1_3)&725_1_2&(867_1_2)&Tys_pro", "Oxonium_pro", "(151_1_1)&(201_1_1)&(223_2_1)&(796_1_1)", "Oxonium_pro", "(955_1_1)"], ["27_2_2&35_1_2&48_1_2&58_1_2&86_1_2&(222_1_6)&282_1_3&(577_1_2)&(695_1_3)&(754_1_2)&757_1_2&770_1_2&802_1_2&802_2_3", "(9_1_2)", "Water_pro", "Water_pro", "93_1_4&93_3_4"], ["Water_pro", "43_1_4&(787_3_3)&811_1_2", "(533_1_2)", "(246_1_1)", "Water_pro"], ["(92_2_6)&(579_1_4)", "Oxonium_pro", "352_1_1", "Oxonium_pro", "(35_1_1)&(58_1_1)&(209_1_1)&(223_1_1)&(365_1_1)&(588_1_1)&(615_1_1)&(632_1_1)&(647_1_1)&(654_1_1)&(663_1_1)&(696_1_1)&(757_1_1)&(760_1_1)"], ["Phosphate_-1_pro", "4_1_1&(13_1_4)&(19_1_1)&(36_1_3)&49_1_7&(68_1_4)&(99_1_7)&(100_1_5)&(107_1_7)&116_1_1&(116_1_3)&(141_1_3)&(141_1_6)&(141_1_8)&(141_1_11)&(159_1_3)&(159_1_6)&(166_1_4)&(171_1_3)&(209_1_2)&(223_1_8)&244_1_3&(332_1_2)&(339_1_2)&(345_1_5)&(365_1_2)&(507_1_3)&(525_1_6)&(525_2_4)&(546_1_4)&(546_2_6)&(570_1_2)&(588_1_2)&(610_1_2)&(615_1_2)&(627_1_5)&(632_1_2)&(647_1_2)&(654_1_2)&(663_1_2)&(665_1_3)&(696_1_2)&(702_1_6)&(801_1_2)&(809_1_6)&(824_1_3)&(824_2_2)&(844_1_2)&(904_1_3)&(916_1_3)&(951_1_5)&Asp/Glu_pro", "Oxonium_pro", "(642_1_1)&(823_1_1)&(833_1_1)&(844_1_1)", "Oxonium_pro"], ["340_1_2&840_1_3", "38_1_10", "Oxonium_pro", "Water_pro", "(9_1_2)"], ["Oxonium_pro", "(178_1_2)&(198_1_2)&(302_1_6)&(534_1_2)&(534_2_2)&(534_3_2)&(534_4_2)&(535_1_2)", "Phosphate_-1_pro", "Water_pro", "(836_1_2)"], ["(955_1_1)", "Oxonium_pro", "566_1_2", "Water_pro", "(151_1_1)&(201_1_1)&(223_2_1)&(796_1_1)"], ["Phosphate_-1_pro", "(975_1_2)&(975_3_2)", "Oxonium_pro", "Water_pro", "(321_1_1)"]]}, "15226": {"Reaction": "Cc1cn(C2CC(O)C(COP(=O)([O-])OP(=O)([O-])OP(=O)([O-])[O-])O2)c(=O)[nH]c1=O.O=P([O-])([O-])OC1OC(CO)C(O)C(O)C1O.[H+]>>Cc1cn(C2CC(O)C(COP(=O)([O-])OP(=O)([O-])OC3OC(CO)C(O)C(O)C3O)O2)c(=O)[nH]c1=O.O=P([O-])([O-])OP(=O)([O-])O", "Solutions": [["Phosphate_-1_pro", "Oxonium_pro"], ["Water_pro", "43_1_4&(787_3_3)&811_1_2"], ["236_2_3&294_1_3&Arg_pro", "(787_2_3)", "Oxonium_pro"], ["(124_1_3)&(124_1_6)&(124_1_11)&(163_2_2)&216_1_2&(239_1_9)&(239_2_9)&571_1_2&765_1_2&(787_1_2)&788_1_2&(791_1_3)&846_1_1", "340_1_2&840_1_3", "Water_pro"], ["Water_pro", "533_1_1", "(246_1_1)"], ["(151_1_1)&(201_1_1)&(223_2_1)&(796_1_1)", "202_1_3&778_1_1", "Oxonium_pro"], ["222_1_4&955_1_2", "Oxonium_pro", "108_1_6&(255_1_1)&(303_1_3)&319_1_3&346_1_5&(604_1_3)&(604_1_6)&(604_1_9)&(691_1_3)&725_1_2&(867_1_2)&Tys_pro"], ["Oxonium_pro", "8_1_2", "244_1_2&(368_2_1)&368_2_6&(368_3_1)&368_3_7&368_4_3&(873_1_1)"], ["Water_pro", "577_1_1", "(163_1_2)"], ["27_2_2&35_1_2&48_1_2&58_1_2&86_1_2&(222_1_6)&282_1_3&(577_1_2)&(695_1_3)&(754_1_2)&757_1_2&770_1_2&802_1_2&802_2_3", "Water_pro", "(56_1_5)&(95_1_4)&97_1_1&157_1_4&159_1_4&163_1_1&167_1_1&168_1_1&254_1_6&308_1_2&(308_1_5)&359_1_2&516_1_1&517_1_1&546_2_2&636_1_1&(636_1_9)&710_1_1&732_1_1&732_2_1&(732_2_4)&836_1_1&917_1_1&996_1_1&1001_1_1"]]}, "15227": {"Reaction": "Cc1cn(C2CC(O)C(COP(=O)([O-])OP(=O)([O-])OC3OC(CO)C(O)C(O)C3O)O2)c(=O)[nH]c1=O.O=P([O-])([O-])OP(=O)([O-])O>>Cc1cn(C2CC(O)C(COP(=O)([O-])OP(=O)([O-])OP(=O)([O-])[O-])O2)c(=O)[nH]c1=O.O=P([O-])([O-])OC1OC(CO)C(O)C(O)C1O.[H+]", "Solutions": [["Water_depro", "(43_1_4)&787_3_3&(811_1_2)"], ["Phosphate_-1_depro", "Oxonium_depro"], ["Oxonium_depro", "(152_1_3)", "178_1_2&198_1_2&302_1_6&534_1_2&534_2_2&534_3_2&534_4_2&535_1_2"], ["(236_2_3)&(294_1_3)&Arg_depro", "Oxonium_depro", "787_2_3"], ["Water_depro", "836_1_2", "(178_1_1)&(534_1_1)&(534_2_1)&(534_3_1)&(534_4_1)&(535_1_1)"], ["Oxonium_depro", "(244_1_2)&368_2_1&(368_2_6)&368_3_1&(368_3_7)&(368_4_3)&873_1_1", "(8_1_2)"], ["Water_depro", "246_1_1", "(533_1_1)"], ["22_1_4&(80_1_3)&96_1_4&102_1_6&(106_1_8)&216_1_3&(229_1_5)&(236_1_3)&317_1_5&329_1_2&336_1_3&526_1_2&527_1_2&576_1_2&673_1_2&745_1_7&785_1_2&843_1_2&984_1_3&HisN1_depro", "Oxonium_depro", "(340_1_2)&(840_1_3)"], ["Water_depro", "163_1_2", "(577_1_1)"], ["(222_1_4)&(955_1_2)", "Water_depro", "(566_1_2)"]]}, "15230": {"Reaction": "O=P([O-])([O-])OC1OC(CO)C(O)C(O)C1O.Nc1nc2c(ncn2C2OC(COP(=O)([O-])OP(=O)([O-])OP(=O)([O-])[O-])C(O)C2O)c(=O)[nH]1.[H+]>>Nc1nc2c(ncn2C2OC(COP(=O)([O-])OP(=O)([O-])OC3OC(CO)C(O)C(O)C3O)C(O)C2O)c(=O)[nH]1.O=P([O-])([O-])OP(=O)([O-])O", "Solutions": [["Phosphate_-1_pro", "Oxonium_pro"], ["Water_pro", "43_1_4&(787_3_3)&811_1_2"], ["236_2_3&294_1_3&Arg_pro", "(787_2_3)", "Oxonium_pro"], ["(124_1_3)&(124_1_6)&(124_1_11)&(163_2_2)&216_1_2&(239_1_9)&(239_2_9)&571_1_2&765_1_2&(787_1_2)&788_1_2&(791_1_3)&846_1_1", "340_1_2&840_1_3", "Water_pro"], ["Water_pro", "533_1_1", "(246_1_1)"], ["(151_1_1)&(201_1_1)&(223_2_1)&(796_1_1)", "202_1_3&778_1_1", "Oxonium_pro"], ["222_1_4&955_1_2", "Oxonium_pro", "108_1_6&(255_1_1)&(303_1_3)&319_1_3&346_1_5&(604_1_3)&(604_1_6)&(604_1_9)&(691_1_3)&725_1_2&(867_1_2)&Tys_pro"], ["Oxonium_pro", "8_1_2", "244_1_2&(368_2_1)&368_2_6&(368_3_1)&368_3_7&368_4_3&(873_1_1)"], ["Water_pro", "577_1_1", "(163_1_2)"], ["27_2_2&35_1_2&48_1_2&58_1_2&86_1_2&(222_1_6)&282_1_3&(577_1_2)&(695_1_3)&(754_1_2)&757_1_2&770_1_2&802_1_2&802_2_3", "Water_pro", "(56_1_5)&(95_1_4)&97_1_1&157_1_4&159_1_4&163_1_1&167_1_1&168_1_1&254_1_6&308_1_2&(308_1_5)&359_1_2&516_1_1&517_1_1&546_2_2&636_1_1&(636_1_9)&710_1_1&732_1_1&732_2_1&(732_2_4)&836_1_1&917_1_1&996_1_1&1001_1_1"]]}, "15231": {"Reaction": "Nc1nc2c(ncn2C2OC(COP(=O)([O-])OP(=O)([O-])OC3OC(CO)C(O)C(O)C3O)C(O)C2O)c(=O)[nH]1.O=P([O-])([O-])OP(=O)([O-])O>>O=P([O-])([O-])OC1OC(CO)C(O)C(O)C1O.Nc1nc2c(ncn2C2OC(COP(=O)([O-])OP(=O)([O-])OP(=O)([O-])[O-])C(O)C2O)c(=O)[nH]1.[H+]", "Solutions": [["Water_depro", "(43_1_4)&787_3_3&(811_1_2)"], ["Phosphate_-1_depro", "Oxonium_depro"], ["Oxonium_depro", "(152_1_3)", "178_1_2&198_1_2&302_1_6&534_1_2&534_2_2&534_3_2&534_4_2&535_1_2"], ["(236_2_3)&(294_1_3)&Arg_depro", "Oxonium_depro", "787_2_3"], ["Water_depro", "836_1_2", "(178_1_1)&(534_1_1)&(534_2_1)&(534_3_1)&(534_4_1)&(535_1_1)"], ["Oxonium_depro", "(244_1_2)&368_2_1&(368_2_6)&368_3_1&(368_3_7)&(368_4_3)&873_1_1", "(8_1_2)"], ["Water_depro", "246_1_1", "(533_1_1)"], ["22_1_4&(80_1_3)&96_1_4&102_1_6&(106_1_8)&216_1_3&(229_1_5)&(236_1_3)&317_1_5&329_1_2&336_1_3&526_1_2&527_1_2&576_1_2&673_1_2&745_1_7&785_1_2&843_1_2&984_1_3&HisN1_depro", "Oxonium_depro", "(340_1_2)&(840_1_3)"], ["Water_depro", "163_1_2", "(577_1_1)"], ["(222_1_4)&(955_1_2)", "Water_depro", "(566_1_2)"]]}, "15234": {"Reaction": "[N]=O.[Fe+3:32].[OH2:1]>>[Fe+2:32].O=N[O-].[H+].[H+]", "Solutions": [["(4_1_7)", "(124_1_7)&(124_1_12)", "(4_1_6)", "Oxonium_depro", "(10_1_3)&(28_1_1)&39_1_2&(42_1_3)&87_2_2&(160_1_2)&(324_2_4)&(832_1_1)&(947_1_3)", "(4_1_2)", "Oxonium_depro"], ["(4_1_7)", "(4_1_6)", "Oxonium_depro", "Oxonium_depro", "Nitrite_depro", "(34_1_2)&(129_1_1)&(134_1_1)&(685_1_1)", "135_1_3&322_1_4"], ["(124_1_7)&(124_1_12)", "(4_1_7)", "(574_1_5)", "Oxonium_depro", "(4_1_6)", "(4_1_2)", "Water_depro", "(1_1_1)&1_1_4&182_1_3&182_2_3&(190_1_4)&328_1_4&(525_1_1)&(680_1_2)&680_1_6&711_1_5&(803_1_1)&803_1_5&(967_1_1)&967_1_6"], ["Oxonium_depro", "(31_2_1)&31_2_10&(122_1_5)&(126_1_3)&(761_1_1)&Cys_pro", "(4_1_7)", "Water_depro", "(4_1_6)", "Nitrite_depro", "(124_1_7)&(124_1_12)", "(574_1_5)"], ["(4_1_7)", "(4_1_6)", "(93_1_4)&(93_3_4)", "Water_depro", "Oxonium_depro", "38_1_10", "(4_1_2)", "(124_1_7)&(124_1_12)"], ["Oxonium_depro", "Water_depro", "(124_1_7)&(124_1_12)", "56_1_5&95_1_4&(97_1_1)&(157_1_4)&(159_1_4)&(163_1_1)&(167_1_1)&(168_1_1)&(254_1_6)&(308_1_2)&308_1_5&(359_1_2)&(516_1_1)&(517_1_1)&(546_2_2)&(636_1_1)&636_1_9&(710_1_1)&(732_1_1)&(732_2_1)&732_2_4&(836_1_1)&(917_1_1)&(996_1_1)&(1001_1_1)", "(741_1_4)", "(4_1_7)", "(4_1_6)", "Nitrite_depro"], ["(4_1_7)", "(22_1_4)&80_1_3&(96_1_4)&(102_1_6)&106_1_8&(216_1_3)&229_1_5&236_1_3&(317_1_5)&(329_1_2)&(336_1_3)&(526_1_2)&(527_1_2)&(576_1_2)&(673_1_2)&(745_1_7)&(785_1_2)&(843_1_2)&(984_1_3)&HisN1_pro", "(124_1_7)&(124_1_12)", "Water_depro", "56_1_5&95_1_4&(97_1_1)&(157_1_4)&(159_1_4)&(163_1_1)&(167_1_1)&(168_1_1)&(254_1_6)&(308_1_2)&308_1_5&(359_1_2)&(516_1_1)&(517_1_1)&(546_2_2)&(636_1_1)&636_1_9&(710_1_1)&(732_1_1)&(732_2_1)&732_2_4&(836_1_1)&(917_1_1)&(996_1_1)&(1001_1_1)", "(4_1_6)", "Oxonium_depro", "(4_1_2)"], ["(4_1_7)", "(34_1_2)&(129_1_1)&(134_1_1)&(685_1_1)", "135_1_3&322_1_4", "Water_depro", "56_1_5&95_1_4&(97_1_1)&(157_1_4)&(159_1_4)&(163_1_1)&(167_1_1)&(168_1_1)&(254_1_6)&(308_1_2)&308_1_5&(359_1_2)&(516_1_1)&(517_1_1)&(546_2_2)&(636_1_1)&636_1_9&(710_1_1)&(732_1_1)&(732_2_1)&732_2_4&(836_1_1)&(917_1_1)&(996_1_1)&(1001_1_1)", "(4_1_6)", "Oxonium_depro", "(4_1_2)"], ["Oxonium_depro", "(180_1_4)&(187_1_3)&463_1_3", "(4_1_7)", "Water_depro", "(4_1_6)", "Nitrite_depro", "(124_1_7)&(124_1_12)", "208_1_7"], ["(4_1_7)", "Water_depro", "(10_1_3)&(28_1_1)&39_1_2&(42_1_3)&87_2_2&(160_1_2)&(324_2_4)&(832_1_1)&(947_1_3)", "Water_depro", "(124_1_7)&(124_1_12)", "294_1_1", "(4_1_6)", "(4_1_2)", "109_1_3&109_2_3&109_3_2"]]}, "15235": {"Reaction": "[Fe+2:32].O=N[O-].[H+].[H+]>>[N]=O.[Fe+3:32].[OH2:1]", "Solutions": [["4_1_2", "Oxonium_pro", "Oxonium_pro", "124_1_7&124_1_12", "10_1_3&28_1_1&(39_1_2)&42_1_3&(87_2_2)&160_1_2&324_2_4&832_1_1&947_1_3", "4_1_6", "4_1_7"], ["Oxonium_pro", "(135_1_3)&(322_1_4)", "Nitrite_pro", "4_1_6", "4_1_7", "34_1_2&129_1_1&134_1_1&685_1_1", "Oxonium_pro"], ["574_1_5", "4_1_2", "124_1_7&124_1_12", "Oxonium_pro", "4_1_6", "4_1_7", "Water_pro", "1_1_1&(1_1_4)&(182_1_3)&(182_2_3)&190_1_4&(328_1_4)&525_1_1&680_1_2&(680_1_6)&(711_1_5)&803_1_1&(803_1_5)&967_1_1&(967_1_6)"], ["22_1_4&(80_1_3)&96_1_4&102_1_6&(106_1_8)&216_1_3&(229_1_5)&(236_1_3)&317_1_5&329_1_2&336_1_3&526_1_2&527_1_2&576_1_2&673_1_2&745_1_7&785_1_2&843_1_2&984_1_3&HisN1_depro", "4_1_2", "(56_1_5)&(95_1_4)&97_1_1&157_1_4&159_1_4&163_1_1&167_1_1&168_1_1&254_1_6&308_1_2&(308_1_5)&359_1_2&516_1_1&517_1_1&546_2_2&636_1_1&(636_1_9)&710_1_1&732_1_1&732_2_1&(732_2_4)&836_1_1&917_1_1&996_1_1&1001_1_1", "Water_pro", "4_1_6", "4_1_7", "Oxonium_pro", "124_1_7&124_1_12"], ["(38_1_10)", "Oxonium_pro", "93_1_4&93_3_4", "Water_pro", "124_1_7&124_1_12", "4_1_2", "4_1_6", "4_1_7"], ["34_1_2&129_1_1&134_1_1&685_1_1", "4_1_2", "(56_1_5)&(95_1_4)&97_1_1&157_1_4&159_1_4&163_1_1&167_1_1&168_1_1&254_1_6&308_1_2&(308_1_5)&359_1_2&516_1_1&517_1_1&546_2_2&636_1_1&(636_1_9)&710_1_1&732_1_1&732_2_1&(732_2_4)&836_1_1&917_1_1&996_1_1&1001_1_1", "Water_pro", "4_1_6", "4_1_7", "Oxonium_pro", "(135_1_3)&(322_1_4)"], ["Nitrite_pro", "4_1_6", "31_2_1&(31_2_10)&122_1_5&126_1_3&761_1_1", "Water_pro", "574_1_5", "4_1_7", "Oxonium_pro", "124_1_7&124_1_12"], ["Nitrite_pro", "4_1_6", "741_1_4", "Oxonium_pro", "4_1_7", "Water_pro", "(56_1_5)&(95_1_4)&97_1_1&157_1_4&159_1_4&163_1_1&167_1_1&168_1_1&254_1_6&308_1_2&(308_1_5)&359_1_2&516_1_1&517_1_1&546_2_2&636_1_1&(636_1_9)&710_1_1&732_1_1&732_2_1&(732_2_4)&836_1_1&917_1_1&996_1_1&1001_1_1", "124_1_7&124_1_12"], ["Nitrite_pro", "4_1_6", "180_1_4&187_1_3&(463_1_3)", "Water_pro", "(208_1_7)", "4_1_7", "Oxonium_pro", "124_1_7&124_1_12"], ["(294_1_1)", "4_1_2", "(109_1_3)&(109_2_3)&(109_3_2)", "10_1_3&28_1_1&(39_1_2)&42_1_3&(87_2_2)&160_1_2&324_2_4&832_1_1&947_1_3", "124_1_7&124_1_12", "Water_pro", "4_1_6", "4_1_7", "Water_pro"]]}, "15238": {"Reaction": "[Fe+3:32].[Fe+3:32].Nc1ncnc2c1ncn2C1OC(COP(=O)([O-])OP(=O)([O-])OCC2O[CH:41]([N:41]3[CH:41]=[CH:41][CH2:41][C:41]([C:41]([NH2:41])=[O:41])=[CH:41]3)C(O)C2O)C(O)C1OP(=O)([O-])[O-]>>[Fe+2:32].[Fe+2:32].Nc1ncnc2c1ncn2C1OC(COP(=O)([O-])OP(=O)([O-])OCC2O[CH:41]([n+:41]3[cH:41][cH:41][cH:41][c:41]([C:41]([NH2:41])=[O:41])[cH:41]3)C(O)C2O)C(O)C1OP(=O)([O-])[O-].[H+]", "Solutions": [["108_1_1&130_1_1&(139_1_4)&142_1_1&211_1_1&211_1_4&277_1_12&304_1_1&319_1_1&353_1_1&551_1_1&800_1_1", "Oxonium_depro", "117_1_5", "117_1_4"], ["(111_1_10)&(123_1_2)&130_1_2&142_1_2", "Water_depro", "136_1_2", "108_1_1&130_1_1&(139_1_4)&142_1_1&211_1_1&211_1_4&277_1_12&304_1_1&319_1_1&353_1_1&551_1_1&800_1_1", "117_1_5"], ["(111_1_9)&130_1_7&142_1_3", "Water_depro", "136_1_2", "108_1_1&130_1_1&(139_1_4)&142_1_1&211_1_1&211_1_4&277_1_12&304_1_1&319_1_1&353_1_1&551_1_1&800_1_1", "117_1_4"], ["117_1_5", "117_1_5", "120_1_1", "Water_depro", "117_1_2"], ["Oxonium_depro", "354_1_1", "117_1_5", "(7_1_1)&(7_2_1)&(21_1_1)", "117_1_4"], ["108_1_1&130_1_1&(139_1_4)&142_1_1&211_1_1&211_1_4&277_1_12&304_1_1&319_1_1&353_1_1&551_1_1&800_1_1", "102_1_3&102_1_5", "Oxonium_depro", "102_1_4", "117_1_4"], ["699_1_1", "Oxonium_depro", "699_1_3", "(136_1_3)", "133_1_2&699_1_2"], ["108_1_1&130_1_1&(139_1_4)&142_1_1&211_1_1&211_1_4&277_1_12&304_1_1&319_1_1&353_1_1&551_1_1&800_1_1", "102_1_2", "Oxonium_depro", "102_1_3&102_1_5", "117_1_5"], ["102_1_1", "117_1_4", "Oxonium_depro", "117_1_5", "(59_1_1)&59_1_3&(526_1_1)&(527_1_1)&571_1_1&(576_1_1)&765_1_1&(785_1_1)"], ["Oxonium_depro", "(34_1_2)&(129_1_1)&(134_1_1)&(685_1_1)", "133_1_2&699_1_2", "699_1_1", "117_1_5"]]}, "15239": {"Reaction": "[Fe+2:32].[Fe+2:32].Nc1ncnc2c1ncn2C1OC(COP(=O)([O-])OP(=O)([O-])OCC2O[CH:41]([n+:41]3[cH:41][cH:41][cH:41][c:41]([C:41]([NH2:41])=[O:41])[cH:41]3)C(O)C2O)C(O)C1OP(=O)([O-])[O-].[H+]>>[Fe+3:32].[Fe+3:32].Nc1ncnc2c1ncn2C1OC(COP(=O)([O-])OP(=O)([O-])OCC2O[CH:41]([N:41]3[CH:41]=[CH:41][CH2:41][C:41]([C:41]([NH2:41])=[O:41])=[CH:41]3)C(O)C2O)C(O)C1OP(=O)([O-])[O-]", "Solutions": [["(117_1_5)", "(108_1_1)&(130_1_1)&139_1_4&(142_1_1)&(211_1_1)&(211_1_4)&(277_1_12)&(304_1_1)&(319_1_1)&(353_1_1)&(551_1_1)&(800_1_1)", "Oxonium_pro", "(117_1_4)"], ["(108_1_1)&(130_1_1)&139_1_4&(142_1_1)&(211_1_1)&(211_1_4)&(277_1_12)&(304_1_1)&(319_1_1)&(353_1_1)&(551_1_1)&(800_1_1)", "111_1_9&(130_1_7)&(142_1_3)", "(117_1_4)", "Water_pro", "(136_1_2)"], ["(120_1_1)", "(117_1_5)", "Water_pro", "(117_1_2)", "(117_1_5)"], ["136_1_3", "(699_1_3)", "Oxonium_pro", "(699_1_1)", "(133_1_2)&(699_1_2)"], ["(108_1_1)&(130_1_1)&139_1_4&(142_1_1)&(211_1_1)&(211_1_4)&(277_1_12)&(304_1_1)&(319_1_1)&(353_1_1)&(551_1_1)&(800_1_1)", "111_1_10&123_1_2&(130_1_2)&(142_1_2)", "(117_1_5)", "Water_pro", "(136_1_2)"], ["(117_1_4)", "59_1_1&(59_1_3)&526_1_1&527_1_1&(571_1_1)&576_1_1&(765_1_1)&785_1_1", "Oxonium_pro", "(102_1_1)", "(117_1_5)"], ["(102_1_4)", "(108_1_1)&(130_1_1)&139_1_4&(142_1_1)&(211_1_1)&(211_1_4)&(277_1_12)&(304_1_1)&(319_1_1)&(353_1_1)&(551_1_1)&(800_1_1)", "(117_1_4)", "(102_1_3)&(102_1_5)", "Oxonium_pro"], ["(102_1_3)&(102_1_5)", "(108_1_1)&(130_1_1)&139_1_4&(142_1_1)&(211_1_1)&(211_1_4)&(277_1_12)&(304_1_1)&(319_1_1)&(353_1_1)&(551_1_1)&(800_1_1)", "(117_1_5)", "(102_1_2)", "Oxonium_pro"], ["Oxonium_pro", "136_1_3", "(108_1_1)&(130_1_1)&139_1_4&(142_1_1)&(211_1_1)&(211_1_4)&(277_1_12)&(304_1_1)&(319_1_1)&(353_1_1)&(551_1_1)&(800_1_1)", "(110_1_2)&(110_2_3)&(131_1_3)&(132_1_1)", "(699_1_3)"], ["(117_1_4)", "7_1_1&7_2_1&21_1_1", "Oxonium_pro", "(117_1_5)", "(354_1_1)"]]}, "15242": {"Reaction": "C=C1C(OC(C)=O)CCC2(C)CCC3=C(C)CCC(CC12)C3(C)C.O=P([O-])([O-])OCC(O)C(O)C(O)[CH2:40][N:40]1[c:40]2[cH:40][c:40]([CH3:40])[c:40]([CH3:40])[cH:40][c:40]2[NH:40][c:40]2[c:40]1[nH:40][c:40](=[O:40])[nH:40][c:40]2=[O:40].[O:57]=[O:57]>>C=C1C(OC(C)=O)CCC2(C)CC(O)C3=C(C)CCC(CC12)C3(C)C.O=P([O-])([O-])OCC(O)C(O)C(O)[CH2:40][n:40]1[c:40]2[n:40][c:40](=[O:40])[n-:40][c:40](=[O:40])[c:40]-2[n:40][c:40]2[cH:40][c:40]([CH3:40])[c:40]([CH3:40])[cH:40][c:40]21.[OH2:1].[H+]", "Solutions": ["infeasible"]}, "15243": {"Reaction": "C=C1C(OC(C)=O)CCC2(C)CC(O)C3=C(C)CCC(CC12)C3(C)C.O=P([O-])([O-])OCC(O)C(O)C(O)[CH2:40][n:40]1[c:40]2[n:40][c:40](=[O:40])[n-:40][c:40](=[O:40])[c:40]-2[n:40][c:40]2[cH:40][c:40]([CH3:40])[c:40]([CH3:40])[cH:40][c:40]21.[OH2:1].[H+]>>C=C1C(OC(C)=O)CCC2(C)CCC3=C(C)CCC(CC12)C3(C)C.O=P([O-])([O-])OCC(O)C(O)C(O)[CH2:40][N:40]1[c:40]2[cH:40][c:40]([CH3:40])[c:40]([CH3:40])[cH:40][c:40]2[NH:40][c:40]2[c:40]1[nH:40][c:40](=[O:40])[nH:40][c:40]2=[O:40].[O:57]=[O:57]", "Solutions": ["infeasible"]}, "15250": {"Reaction": "O=C([O-])c1cc(O)c(O)c(O)c1.O=c1ccn(C2OC(COP(=O)([O-])OP(=O)([O-])OC3OC(CO)C(O)C(O)C3O)C(O)C2O)c(=O)[nH]1>>O=C(OC1OC(CO)C(O)C(O)C1O)c1cc(O)c(O)c(O)c1.O=c1ccn(C2OC(COP(=O)([O-])OP(=O)([O-])[O-])C(O)C2O)c(=O)[nH]1", "Solutions": [["22_1_4&(80_1_3)&96_1_4&102_1_6&(106_1_8)&216_1_3&(229_1_5)&(236_1_3)&317_1_5&329_1_2&336_1_3&526_1_2&527_1_2&576_1_2&673_1_2&745_1_7&785_1_2&843_1_2&984_1_3&HisN1_depro", "340_1_1", "Benzoate_pro"], ["200_1_1", "339_1_1&570_1_1&(649_1_1)&770_1_1&801_1_1&970_1_1", "(35_1_1)&(58_1_1)&(209_1_1)&(223_1_1)&(365_1_1)&(588_1_1)&(615_1_1)&(632_1_1)&(647_1_1)&(654_1_1)&(663_1_1)&(696_1_1)&(757_1_1)&(760_1_1)"], ["200_1_1", "197_1_2&568_1_1", "(202_1_3)&(778_1_1)"], ["Benzoate_pro", "197_1_2&568_1_1", "Phosphate_-1_depro"], ["339_1_1&570_1_1&(649_1_1)&770_1_1&801_1_1&970_1_1", "(4_1_1)&13_1_4&19_1_1&36_1_3&(49_1_7)&68_1_4&99_1_7&100_1_5&107_1_7&(116_1_1)&116_1_3&141_1_3&141_1_6&141_1_8&141_1_11&159_1_3&159_1_6&166_1_4&171_1_3&209_1_2&223_1_8&(244_1_3)&332_1_2&339_1_2&345_1_5&365_1_2&507_1_3&525_1_6&525_2_4&546_1_4&546_2_6&570_1_2&588_1_2&610_1_2&615_1_2&627_1_5&632_1_2&647_1_2&654_1_2&663_1_2&665_1_3&696_1_2&702_1_6&801_1_2&809_1_6&824_1_3&824_2_2&844_1_2&904_1_3&916_1_3&951_1_5&Asp/Glu_depro", "Benzoate_pro"], ["53_1_4&165_1_2", "339_1_1&570_1_1&(649_1_1)&770_1_1&801_1_1&970_1_1", "(236_2_3)&(294_1_3)&Arg_depro", "Benzoate_pro"], ["200_1_1", "197_1_2&568_1_1", "(246_2_2)", "836_1_3"], ["574_1_5", "340_1_1", "192_1_2&(192_2_4)&(761_1_6)&(800_1_4)", "Benzoate_pro"], ["41_1_1&161_1_1&164_1_2&233_1_1&233_1_2&300_1_2&564_1_2&989_1_1", "(19_2_1)&(559_1_1)&(561_1_1)&(644_1_1)", "Benzoate_pro", "Phosphate_-1_depro"], ["197_1_2&568_1_1", "200_1_1", "(7_2_4)&(7_3_5)&90_1_1&(90_1_6)&148_1_1&(148_1_9)&148_2_1&(148_2_9)&(325_1_1)&325_1_2&550_1_1&(592_1_2)&(613_1_2)&889_1_4", "(592_1_1)"]]}, "15251": {"Reaction": "O=C(OC1OC(CO)C(O)C(O)C1O)c1cc(O)c(O)c(O)c1.O=c1ccn(C2OC(COP(=O)([O-])OP(=O)([O-])[O-])C(O)C2O)c(=O)[nH]1>>O=C([O-])c1cc(O)c(O)c(O)c1.O=c1ccn(C2OC(COP(=O)([O-])OP(=O)([O-])OC3OC(CO)C(O)C(O)C3O)C(O)C2O)c(=O)[nH]1", "Solutions": [["(22_1_4)&80_1_3&(96_1_4)&(102_1_6)&106_1_8&(216_1_3)&229_1_5&236_1_3&(317_1_5)&(329_1_2)&(336_1_3)&(526_1_2)&(527_1_2)&(576_1_2)&(673_1_2)&(745_1_7)&(785_1_2)&(843_1_2)&(984_1_3)&HisN1_pro", "(340_1_1)", "Benzoate_depro"], ["Benzoate_depro", "Phosphate_-1_pro", "(197_1_2)&(568_1_1)"], ["(339_1_1)&(570_1_1)&649_1_1&(770_1_1)&(801_1_1)&(970_1_1)", "35_1_1&58_1_1&209_1_1&223_1_1&365_1_1&588_1_1&615_1_1&632_1_1&647_1_1&654_1_1&663_1_1&696_1_1&757_1_1&760_1_1", "(200_1_1)"], ["(200_1_1)", "202_1_3&778_1_1", "(197_1_2)&(568_1_1)"], ["(339_1_1)&(570_1_1)&649_1_1&(770_1_1)&(801_1_1)&(970_1_1)", "4_1_1&(13_1_4)&(19_1_1)&(36_1_3)&49_1_7&(68_1_4)&(99_1_7)&(100_1_5)&(107_1_7)&116_1_1&(116_1_3)&(141_1_3)&(141_1_6)&(141_1_8)&(141_1_11)&(159_1_3)&(159_1_6)&(166_1_4)&(171_1_3)&(209_1_2)&(223_1_8)&244_1_3&(332_1_2)&(339_1_2)&(345_1_5)&(365_1_2)&(507_1_3)&(525_1_6)&(525_2_4)&(546_1_4)&(546_2_6)&(570_1_2)&(588_1_2)&(610_1_2)&(615_1_2)&(627_1_5)&(632_1_2)&(647_1_2)&(654_1_2)&(663_1_2)&(665_1_3)&(696_1_2)&(702_1_6)&(801_1_2)&(809_1_6)&(824_1_3)&(824_2_2)&(844_1_2)&(904_1_3)&(916_1_3)&(951_1_5)&Asp/Glu_pro", "Benzoate_depro"], ["(340_1_1)", "124_1_3&124_1_6&124_1_11&163_2_2&(216_1_2)&239_1_9&239_2_9&(571_1_2)&(765_1_2)&787_1_2&(788_1_2)&791_1_3&(846_1_1)", "Benzoate_depro", "38_1_10"], ["(22_1_4)&80_1_3&(96_1_4)&(102_1_6)&106_1_8&(216_1_3)&229_1_5&236_1_3&(317_1_5)&(329_1_2)&(336_1_3)&(526_1_2)&(527_1_2)&(576_1_2)&(673_1_2)&(745_1_7)&(785_1_2)&(843_1_2)&(984_1_3)&HisN1_pro", "(340_1_1)", "151_1_1&201_1_1&223_2_1&796_1_1", "(200_1_1)"], ["642_1_1&823_1_1&833_1_1&844_1_1", "(200_1_1)", "(41_1_1)&(161_1_1)&(164_1_2)&(233_1_1)&(233_1_2)&(300_1_2)&(564_1_2)&(989_1_1)", "(339_1_1)&(570_1_1)&649_1_1&(770_1_1)&(801_1_1)&(970_1_1)"], ["(4_1_1)&13_1_4&19_1_1&36_1_3&(49_1_7)&68_1_4&99_1_7&100_1_5&107_1_7&(116_1_1)&116_1_3&141_1_3&141_1_6&141_1_8&141_1_11&159_1_3&159_1_6&166_1_4&171_1_3&209_1_2&223_1_8&(244_1_3)&332_1_2&339_1_2&345_1_5&365_1_2&507_1_3&525_1_6&525_2_4&546_1_4&546_2_6&570_1_2&588_1_2&610_1_2&615_1_2&627_1_5&632_1_2&647_1_2&654_1_2&663_1_2&665_1_3&696_1_2&702_1_6&801_1_2&809_1_6&824_1_3&824_2_2&844_1_2&904_1_3&916_1_3&951_1_5&Asp/Glu_depro", "(339_1_1)&(570_1_1)&649_1_1&(770_1_1)&(801_1_1)&(970_1_1)", "(92_1_6)&306_1_11", "Benzoate_depro"], ["(339_1_1)&(570_1_1)&649_1_1&(770_1_1)&(801_1_1)&(970_1_1)", "236_2_3&294_1_3&Arg_pro", "Benzoate_depro", "(53_1_4)&(165_1_2)"]]}, "15254": {"Reaction": "O=C([O-])C=C(CC(=O)[O-])C(=O)[O-].[H+]>>C=C(CC(=O)[O-])C(=O)[O-].O=C=O", "Solutions": ["took too long"]}, "15255": {"Reaction": "C=C(CC(=O)[O-])C(=O)[O-].O=C=O>>O=C([O-])C=C(CC(=O)[O-])C(=O)[O-].[H+]", "Solutions": ["took too long"]}, "15258": {"Reaction": "CC(O)C([NH3+])C(=O)[O-]>>CC=O.[NH3+]CC(=O)[O-]", "Solutions": ["took too long"]}, "15259": {"Reaction": "CC=O.[NH3+]CC(=O)[O-]>>CC(O)C([NH3+])C(=O)[O-]", "Solutions": ["took too long"]}, "15262": {"Reaction": "CC(C)CCCC(C)C1CCC2C3C(O)CC4CC(O)CCC4(C)C3CCC12C.O=P([O-])([O-])OCC(O)C(O)C(O)[CH2:40][N:40]1[c:40]2[cH:40][c:40]([CH3:40])[c:40]([CH3:40])[cH:40][c:40]2[NH:40][c:40]2[c:40]1[nH:40][c:40](=[O:40])[nH:40][c:40]2=[O:40].[O:57]=[O:57]>>CC(C)CCCC(C)C1CCC2C3C(O)CC4CC(O)CCC4(C)C3CC(O)C12C.O=P([O-])([O-])OCC(O)C(O)C(O)[CH2:40][n:40]1[c:40]2[n:40][c:40](=[O:40])[n-:40][c:40](=[O:40])[c:40]-2[n:40][c:40]2[cH:40][c:40]([CH3:40])[c:40]([CH3:40])[cH:40][c:40]21.[OH2:1].[H+]", "Solutions": ["infeasible"]}, "15263": {"Reaction": "CC(C)CCCC(C)C1CCC2C3C(O)CC4CC(O)CCC4(C)C3CC(O)C12C.O=P([O-])([O-])OCC(O)C(O)C(O)[CH2:40][n:40]1[c:40]2[n:40][c:40](=[O:40])[n-:40][c:40](=[O:40])[c:40]-2[n:40][c:40]2[cH:40][c:40]([CH3:40])[c:40]([CH3:40])[cH:40][c:40]21.[OH2:1].[H+]>>CC(C)CCCC(C)C1CCC2C3C(O)CC4CC(O)CCC4(C)C3CCC12C.O=P([O-])([O-])OCC(O)C(O)C(O)[CH2:40][N:40]1[c:40]2[cH:40][c:40]([CH3:40])[c:40]([CH3:40])[cH:40][c:40]2[NH:40][c:40]2[c:40]1[nH:40][c:40](=[O:40])[nH:40][c:40]2=[O:40].[O:57]=[O:57]", "Solutions": ["infeasible"]}, "15266": {"Reaction": "[NH3+]CC(=O)COP(=O)([O-])[O-].CC(=O)C(O)C(O)COP(=O)([O-])[O-]>>O[CH2:42][c:42]1[c:42]([CH2:42][O:42][P:42](=[O:42])([O-:42])[O-:42])[cH:42][n:42][c:42]([CH3:42])[c:42]1[OH:42].O=P([O-])([O-])O.[OH2:1].[OH2:1].[H+]", "Solutions": ["infeasible"]}, "15267": {"Reaction": "O[CH2:42][c:42]1[c:42]([CH2:42][O:42][P:42](=[O:42])([O-:42])[O-:42])[cH:42][n:42][c:42]([CH3:42])[c:42]1[OH:42].O=P([O-])([O-])O.[OH2:1].[OH2:1].[H+]>>[NH3+]CC(=O)COP(=O)([O-])[O-].CC(=O)C(O)C(O)COP(=O)([O-])[O-]", "Solutions": ["infeasible"]}, "15270": {"Reaction": "O=C1OC(C(O)CO)C(=O)C1O>>O=C1OC(C(O)CO)C([O-])=C1O.[H+]", "Solutions": [["Oxonium_depro", "(329_1_3)"], ["(329_1_5)", "Water_depro", "(566_1_2)"], ["124_1_3&124_1_6&124_1_11&163_2_2&(216_1_2)&239_1_9&239_2_9&(571_1_2)&(765_1_2)&787_1_2&(788_1_2)&791_1_3&(846_1_1)", "Water_depro", "(227_1_2)&(227_1_4)&329_1_1&329_1_4"], ["Water_depro", "(683_1_7)", "(32_1_3)&(324_2_2)&(359_2_3)"], ["228_1_2&270_1_1&(270_1_2)&270_2_1&(270_2_2)", "Oxonium_depro", "(4_1_1)&13_1_4&19_1_1&36_1_3&(49_1_7)&68_1_4&99_1_7&100_1_5&107_1_7&(116_1_1)&116_1_3&141_1_3&141_1_6&141_1_8&141_1_11&159_1_3&159_1_6&166_1_4&171_1_3&209_1_2&223_1_8&(244_1_3)&332_1_2&339_1_2&345_1_5&365_1_2&507_1_3&525_1_6&525_2_4&546_1_4&546_2_6&570_1_2&588_1_2&610_1_2&615_1_2&627_1_5&632_1_2&647_1_2&654_1_2&663_1_2&665_1_3&696_1_2&702_1_6&801_1_2&809_1_6&824_1_3&824_2_2&844_1_2&904_1_3&916_1_3&951_1_5&Asp/Glu_depro"], ["228_1_2&270_1_1&(270_1_2)&270_2_1&(270_2_2)", "56_1_5&95_1_4&(97_1_1)&(157_1_4)&(159_1_4)&(163_1_1)&(167_1_1)&(168_1_1)&(254_1_6)&(308_1_2)&308_1_5&(359_1_2)&(516_1_1)&(517_1_1)&(546_2_2)&(636_1_1)&636_1_9&(710_1_1)&(732_1_1)&(732_2_1)&732_2_4&(836_1_1)&(917_1_1)&(996_1_1)&(1001_1_1)", "Water_depro"], ["227_1_1&227_1_3", "Oxonium_depro", "31_2_1&(31_2_10)&122_1_5&126_1_3&761_1_1"], ["(329_1_5)", "(108_1_6)&255_1_1&303_1_3&(319_1_3)&(346_1_5)&604_1_3&604_1_6&604_1_9&691_1_3&(725_1_2)&867_1_2", "Oxonium_depro"], ["192_1_2&(192_2_4)&(761_1_6)&(800_1_4)", "Water_depro", "227_1_1&227_1_3"], ["(227_1_2)&(227_1_4)&329_1_1&329_1_4", "Oxonium_depro", "22_1_4&(80_1_3)&96_1_4&102_1_6&(106_1_8)&216_1_3&(229_1_5)&(236_1_3)&317_1_5&329_1_2&336_1_3&526_1_2&527_1_2&576_1_2&673_1_2&745_1_7&785_1_2&843_1_2&984_1_3&HisN1_depro"]]}, "15271": {"Reaction": "O=C1OC(C(O)CO)C([O-])=C1O.[H+]>>O=C1OC(C(O)CO)C(=O)C1O", "Solutions": [["Oxonium_pro", "329_1_3"], ["(192_1_2)&192_2_4&761_1_6&800_1_4", "(227_1_1)&(227_1_3)", "Water_pro"], ["Water_pro", "32_1_3&324_2_2&359_2_3", "683_1_7"], ["(124_1_3)&(124_1_6)&(124_1_11)&(163_2_2)&216_1_2&(239_1_9)&(239_2_9)&571_1_2&765_1_2&(787_1_2)&788_1_2&(791_1_3)&846_1_1", "227_1_2&227_1_4&(329_1_1)&(329_1_4)", "Water_pro"], ["329_1_5", "Oxonium_pro", "108_1_6&(255_1_1)&(303_1_3)&319_1_3&346_1_5&(604_1_3)&(604_1_6)&(604_1_9)&(691_1_3)&725_1_2&(867_1_2)&Tys_pro"], ["(227_1_1)&(227_1_3)", "(31_2_1)&31_2_10&(122_1_5)&(126_1_3)&(761_1_1)&Cys_pro", "Oxonium_pro"], ["329_1_5", "566_1_2", "Water_pro"], ["(228_1_2)&(270_1_1)&270_1_2&(270_2_1)&270_2_2", "4_1_1&(13_1_4)&(19_1_1)&(36_1_3)&49_1_7&(68_1_4)&(99_1_7)&(100_1_5)&(107_1_7)&116_1_1&(116_1_3)&(141_1_3)&(141_1_6)&(141_1_8)&(141_1_11)&(159_1_3)&(159_1_6)&(166_1_4)&(171_1_3)&(209_1_2)&(223_1_8)&244_1_3&(332_1_2)&(339_1_2)&(345_1_5)&(365_1_2)&(507_1_3)&(525_1_6)&(525_2_4)&(546_1_4)&(546_2_6)&(570_1_2)&(588_1_2)&(610_1_2)&(615_1_2)&(627_1_5)&(632_1_2)&(647_1_2)&(654_1_2)&(663_1_2)&(665_1_3)&(696_1_2)&(702_1_6)&(801_1_2)&(809_1_6)&(824_1_3)&(824_2_2)&(844_1_2)&(904_1_3)&(916_1_3)&(951_1_5)&Asp/Glu_pro", "Oxonium_pro"], ["(228_1_2)&(270_1_1)&270_1_2&(270_2_1)&270_2_2", "Water_pro", "(56_1_5)&(95_1_4)&97_1_1&157_1_4&159_1_4&163_1_1&167_1_1&168_1_1&254_1_6&308_1_2&(308_1_5)&359_1_2&516_1_1&517_1_1&546_2_2&636_1_1&(636_1_9)&710_1_1&732_1_1&732_2_1&(732_2_4)&836_1_1&917_1_1&996_1_1&1001_1_1"], ["227_1_2&227_1_4&(329_1_1)&(329_1_4)", "(22_1_4)&80_1_3&(96_1_4)&(102_1_6)&106_1_8&(216_1_3)&229_1_5&236_1_3&(317_1_5)&(329_1_2)&(336_1_3)&(526_1_2)&(527_1_2)&(576_1_2)&(673_1_2)&(745_1_7)&(785_1_2)&(843_1_2)&(984_1_3)&HisN1_pro", "Oxonium_pro"]]}, "15274": {"Reaction": "[NH3+]C(Cc1ccc(O)c(O)c1)C(=O)[O-].O=C([O-])CCC(=O)C(=O)[O-]>>O=C([O-])C(=O)Cc1ccc(O)c(O)c1.[NH3+]C(CCC(=O)[O-])C(=O)[O-]", "Solutions": [["(312_1_1)", "(891_1_1)"], ["353_1_4&Ser_pro", "227_1_5", "(891_1_1)"], ["(59_1_1)&59_1_3&(526_1_1)&(527_1_1)&571_1_1&(576_1_1)&765_1_1&(785_1_1)", "(891_1_1)", "(22_1_4)&80_1_3&(96_1_4)&(102_1_6)&106_1_8&(216_1_3)&229_1_5&236_1_3&(317_1_5)&(329_1_2)&(336_1_3)&(526_1_2)&(527_1_2)&(576_1_2)&(673_1_2)&(745_1_7)&(785_1_2)&(843_1_2)&(984_1_3)&HisN1_pro"], ["8_1_6&50_1_3&50_2_3&111_1_8&(261_1_5)&331_1_5&(593_1_3)&(775_1_2)&(873_1_3)&890_1_3&Lys_pro", "90_1_5&(331_1_1)&331_1_4&557_2_2&721_1_1&(775_1_1)&(889_1_1)", "(891_1_1)"], ["108_1_6&(255_1_1)&(303_1_3)&319_1_3&346_1_5&(604_1_3)&(604_1_6)&(604_1_9)&(691_1_3)&725_1_2&(867_1_2)&Tys_pro", "(188_1_1)&188_1_2&(188_2_1)&188_2_2&(226_1_1)&226_1_4&(228_1_1)&(228_2_1)&(557_1_1)&557_1_2&(557_2_1)", "(891_1_1)"], ["(7_1_1)&(7_2_1)&(21_1_1)", "(891_1_1)", "4_1_1&(13_1_4)&(19_1_1)&(36_1_3)&49_1_7&(68_1_4)&(99_1_7)&(100_1_5)&(107_1_7)&116_1_1&(116_1_3)&(141_1_3)&(141_1_6)&(141_1_8)&(141_1_11)&(159_1_3)&(159_1_6)&(166_1_4)&(171_1_3)&(209_1_2)&(223_1_8)&244_1_3&(332_1_2)&(339_1_2)&(345_1_5)&(365_1_2)&(507_1_3)&(525_1_6)&(525_2_4)&(546_1_4)&(546_2_6)&(570_1_2)&(588_1_2)&(610_1_2)&(615_1_2)&(627_1_5)&(632_1_2)&(647_1_2)&(654_1_2)&(663_1_2)&(665_1_3)&(696_1_2)&(702_1_6)&(801_1_2)&(809_1_6)&(824_1_3)&(824_2_2)&(844_1_2)&(904_1_3)&(916_1_3)&(951_1_5)&Asp/Glu_pro"], ["(4_1_5)&4_1_8&(584_1_2)&(621_1_3)&HisN3_pro", "(584_1_1)", "(891_1_1)"], ["(7_3_2)&(336_1_2)&(593_1_2)", "904_1_2&alcohol_secondary_pro", "(891_1_1)"], ["90_1_5&(331_1_1)&331_1_4&557_2_2&721_1_1&(775_1_1)&(889_1_1)", "(891_1_1)", "(7_2_4)&(7_3_5)&90_1_1&(90_1_6)&148_1_1&(148_1_9)&148_2_1&(148_2_9)&(325_1_1)&325_1_2&550_1_1&(592_1_2)&(613_1_2)&889_1_4", "252_1_4"], ["890_1_2", "(891_1_1)", "120_1_1", "(117_1_1)"]]}, "15275": {"Reaction": "O=C([O-])C(=O)Cc1ccc(O)c(O)c1.[NH3+]C(CCC(=O)[O-])C(=O)[O-]>>[NH3+]C(Cc1ccc(O)c(O)c1)C(=O)[O-].O=C([O-])CCC(=O)C(=O)[O-]", "Solutions": [["891_1_1", "312_1_1"], ["(8_1_6)&(50_1_3)&(50_2_3)&(111_1_8)&261_1_5&(331_1_5)&593_1_3&775_1_2&873_1_3&(890_1_3)&Lys_depro", "891_1_1", "(90_1_5)&331_1_1&(331_1_4)&(557_2_2)&(721_1_1)&775_1_1&889_1_1"], ["891_1_1", "59_1_1&(59_1_3)&526_1_1&527_1_1&(571_1_1)&576_1_1&(765_1_1)&785_1_1", "22_1_4&(80_1_3)&96_1_4&102_1_6&(106_1_8)&216_1_3&(229_1_5)&(236_1_3)&317_1_5&329_1_2&336_1_3&526_1_2&527_1_2&576_1_2&673_1_2&745_1_7&785_1_2&843_1_2&984_1_3&HisN1_depro"], ["4_1_5&(4_1_8)&584_1_2&621_1_3&HisN3_depro", "891_1_1", "584_1_1"], ["891_1_1", "7_1_1&7_2_1&21_1_1", "(4_1_1)&13_1_4&19_1_1&36_1_3&(49_1_7)&68_1_4&99_1_7&100_1_5&107_1_7&(116_1_1)&116_1_3&141_1_3&141_1_6&141_1_8&141_1_11&159_1_3&159_1_6&166_1_4&171_1_3&209_1_2&223_1_8&(244_1_3)&332_1_2&339_1_2&345_1_5&365_1_2&507_1_3&525_1_6&525_2_4&546_1_4&546_2_6&570_1_2&588_1_2&610_1_2&615_1_2&627_1_5&632_1_2&647_1_2&654_1_2&663_1_2&665_1_3&696_1_2&702_1_6&801_1_2&809_1_6&824_1_3&824_2_2&844_1_2&904_1_3&916_1_3&951_1_5&Asp/Glu_depro"], ["(108_1_6)&255_1_1&303_1_3&(319_1_3)&(346_1_5)&604_1_3&604_1_6&604_1_9&691_1_3&(725_1_2)&867_1_2", "891_1_1", "188_1_1&(188_1_2)&188_2_1&(188_2_2)&226_1_1&(226_1_4)&228_1_1&228_2_1&557_1_1&(557_1_2)&557_2_1"], ["891_1_1", "(904_1_2)", "7_3_2&336_1_2&593_1_2"], ["(353_1_4)", "891_1_1", "(227_1_5)"], ["891_1_1", "532_1_3", "56_1_5&95_1_4&(97_1_1)&(157_1_4)&(159_1_4)&(163_1_1)&(167_1_1)&(168_1_1)&(254_1_6)&(308_1_2)&308_1_5&(359_1_2)&(516_1_1)&(517_1_1)&(546_2_2)&(636_1_1)&636_1_9&(710_1_1)&(732_1_1)&(732_2_1)&732_2_4&(836_1_1)&(917_1_1)&(996_1_1)&(1001_1_1)", "584_1_1"], ["891_1_1", "4_1_1&(13_1_4)&(19_1_1)&(36_1_3)&49_1_7&(68_1_4)&(99_1_7)&(100_1_5)&(107_1_7)&116_1_1&(116_1_3)&(141_1_3)&(141_1_6)&(141_1_8)&(141_1_11)&(159_1_3)&(159_1_6)&(166_1_4)&(171_1_3)&(209_1_2)&(223_1_8)&244_1_3&(332_1_2)&(339_1_2)&(345_1_5)&(365_1_2)&(507_1_3)&(525_1_6)&(525_2_4)&(546_1_4)&(546_2_6)&(570_1_2)&(588_1_2)&(610_1_2)&(615_1_2)&(627_1_5)&(632_1_2)&(647_1_2)&(654_1_2)&(663_1_2)&(665_1_3)&(696_1_2)&(702_1_6)&(801_1_2)&(809_1_6)&(824_1_3)&(824_2_2)&(844_1_2)&(904_1_3)&(916_1_3)&(951_1_5)&Asp/Glu_pro", "92_1_6&(306_1_11)", "7_1_1&7_2_1&21_1_1"]]}, "15278": {"Reaction": "CNC(CCCC[NH3+])C(C)=O.CC(=O)SCCNC(=O)CCNC(=O)C(O)C(C)(C)COP(=O)([O-])OP(=O)([O-])OCC1OC(n2cnc3c(N)ncnc32)C(O)C1OP(=O)([O-])[O-]>>CNC(CCCCNC(C)=O)C(C)=O.CC(C)(COP(=O)([O-])OP(=O)([O-])OCC1OC(n2cnc3c(N)ncnc32)C(O)C1OP(=O)([O-])[O-])C(O)C(=O)NCCC(=O)NCCS.[H+]", "Solutions": [["22_1_1", "22_1_4&(80_1_3)&96_1_4&102_1_6&(106_1_8)&216_1_3&(229_1_5)&(236_1_3)&317_1_5&329_1_2&336_1_3&526_1_2&527_1_2&576_1_2&673_1_2&745_1_7&785_1_2&843_1_2&984_1_3&HisN1_depro", "Oxonium_depro", "524_1_3&525_2_3"], ["22_1_1", "124_1_3&124_1_6&124_1_11&163_2_2&(216_1_2)&239_1_9&239_2_9&(571_1_2)&(765_1_2)&787_1_2&(788_1_2)&791_1_3&(846_1_1)", "Water_depro", "524_1_3&525_2_3"], ["Oxonium_depro", "344_1_1", "344_1_2", "Methylamide_depro"], ["224_1_2&524_1_2&525_2_2", "amine_primary_depro", "524_1_3&525_2_3", "Oxonium_depro"], ["344_1_1", "524_1_3&525_2_3", "56_1_5&95_1_4&(97_1_1)&(157_1_4)&(159_1_4)&(163_1_1)&(167_1_1)&(168_1_1)&(254_1_6)&(308_1_2)&308_1_5&(359_1_2)&(516_1_1)&(517_1_1)&(546_2_2)&(636_1_1)&636_1_9&(710_1_1)&(732_1_1)&(732_2_1)&732_2_4&(836_1_1)&(917_1_1)&(996_1_1)&(1001_1_1)", "Water_depro"], ["344_1_1", "524_1_3&525_2_3", "Oxonium_depro", "(4_1_1)&13_1_4&19_1_1&36_1_3&(49_1_7)&68_1_4&99_1_7&100_1_5&107_1_7&(116_1_1)&116_1_3&141_1_3&141_1_6&141_1_8&141_1_11&159_1_3&159_1_6&166_1_4&171_1_3&209_1_2&223_1_8&(244_1_3)&332_1_2&339_1_2&345_1_5&365_1_2&507_1_3&525_1_6&525_2_4&546_1_4&546_2_6&570_1_2&588_1_2&610_1_2&615_1_2&627_1_5&632_1_2&647_1_2&654_1_2&663_1_2&665_1_3&696_1_2&702_1_6&801_1_2&809_1_6&824_1_3&824_2_2&844_1_2&904_1_3&916_1_3&951_1_5&Asp/Glu_depro"], ["Oxonium_depro", "22_1_1", "(904_1_2)", "82_1_6&(82_1_13)&272_1_3&(336_1_1)&(629_1_1)", "524_1_3&525_2_3"], ["312_1_1", "22_1_1", "(59_1_1)&59_1_3&(526_1_1)&(527_1_1)&571_1_1&(576_1_1)&765_1_1&(785_1_1)", "524_1_3&525_2_3", "Oxonium_depro"], ["(550_1_8)", "344_1_1", "Oxonium_depro", "553_1_7", "524_1_3&525_2_3"], ["344_1_1", "524_1_3&525_2_3", "103_1_4", "Oxonium_depro", "(110_1_3)&(110_2_4)"]]}, "15279": {"Reaction": "CNC(CCCCNC(C)=O)C(C)=O.CC(C)(COP(=O)([O-])OP(=O)([O-])OCC1OC(n2cnc3c(N)ncnc32)C(O)C1OP(=O)([O-])[O-])C(O)C(=O)NCCC(=O)NCCS.[H+]>>CNC(CCCC[NH3+])C(C)=O.CC(=O)SCCNC(=O)CCNC(=O)C(O)C(C)(C)COP(=O)([O-])OP(=O)([O-])OCC1OC(n2cnc3c(N)ncnc32)C(O)C1OP(=O)([O-])[O-]", "Solutions": [["(524_1_3)&(525_2_3)", "(22_1_1)", "Oxonium_pro", "(22_1_4)&80_1_3&(96_1_4)&(102_1_6)&106_1_8&(216_1_3)&229_1_5&236_1_3&(317_1_5)&(329_1_2)&(336_1_3)&(526_1_2)&(527_1_2)&(576_1_2)&(673_1_2)&(745_1_7)&(785_1_2)&(843_1_2)&(984_1_3)&HisN1_pro"], ["Oxonium_pro", "(524_1_3)&(525_2_3)", "amine_primary_pro", "(224_1_2)&(524_1_2)&(525_2_2)"], ["(524_1_3)&(525_2_3)", "(124_1_3)&(124_1_6)&(124_1_11)&(163_2_2)&216_1_2&(239_1_9)&(239_2_9)&571_1_2&765_1_2&(787_1_2)&788_1_2&(791_1_3)&846_1_1", "Water_pro", "(22_1_1)"], ["Oxonium_pro", "Methylamide_pro", "(344_1_2)", "(344_1_1)"], ["(524_1_3)&(525_2_3)", "(344_1_1)", "Oxonium_pro", "4_1_1&(13_1_4)&(19_1_1)&(36_1_3)&49_1_7&(68_1_4)&(99_1_7)&(100_1_5)&(107_1_7)&116_1_1&(116_1_3)&(141_1_3)&(141_1_6)&(141_1_8)&(141_1_11)&(159_1_3)&(159_1_6)&(166_1_4)&(171_1_3)&(209_1_2)&(223_1_8)&244_1_3&(332_1_2)&(339_1_2)&(345_1_5)&(365_1_2)&(507_1_3)&(525_1_6)&(525_2_4)&(546_1_4)&(546_2_6)&(570_1_2)&(588_1_2)&(610_1_2)&(615_1_2)&(627_1_5)&(632_1_2)&(647_1_2)&(654_1_2)&(663_1_2)&(665_1_3)&(696_1_2)&(702_1_6)&(801_1_2)&(809_1_6)&(824_1_3)&(824_2_2)&(844_1_2)&(904_1_3)&(916_1_3)&(951_1_5)&Asp/Glu_pro"], ["Water_pro", "(524_1_3)&(525_2_3)", "(56_1_5)&(95_1_4)&97_1_1&157_1_4&159_1_4&163_1_1&167_1_1&168_1_1&254_1_6&308_1_2&(308_1_5)&359_1_2&516_1_1&517_1_1&546_2_2&636_1_1&(636_1_9)&710_1_1&732_1_1&732_2_1&(732_2_4)&836_1_1&917_1_1&996_1_1&1001_1_1", "(344_1_1)"], ["(524_1_3)&(525_2_3)", "(22_1_1)", "353_1_4&Ser_pro", "5_1_1&94_1_1&169_1_1&973_1_5", "Oxonium_pro"], ["(524_1_3)&(525_2_3)", "228_1_2&270_1_1&(270_1_2)&270_2_1&(270_2_2)", "Oxonium_pro", "329_1_3", "(344_1_1)"], ["Oxonium_pro", "4_1_1&(13_1_4)&(19_1_1)&(36_1_3)&49_1_7&(68_1_4)&(99_1_7)&(100_1_5)&(107_1_7)&116_1_1&(116_1_3)&(141_1_3)&(141_1_6)&(141_1_8)&(141_1_11)&(159_1_3)&(159_1_6)&(166_1_4)&(171_1_3)&(209_1_2)&(223_1_8)&244_1_3&(332_1_2)&(339_1_2)&(345_1_5)&(365_1_2)&(507_1_3)&(525_1_6)&(525_2_4)&(546_1_4)&(546_2_6)&(570_1_2)&(588_1_2)&(610_1_2)&(615_1_2)&(627_1_5)&(632_1_2)&(647_1_2)&(654_1_2)&(663_1_2)&(665_1_3)&(696_1_2)&(702_1_6)&(801_1_2)&(809_1_6)&(824_1_3)&(824_2_2)&(844_1_2)&(904_1_3)&(916_1_3)&(951_1_5)&Asp/Glu_pro", "(524_1_3)&(525_2_3)", "(224_1_2)&(524_1_2)&(525_2_2)", "(224_1_1)&(524_1_1)&(525_1_4)&(525_2_1)&(1005_1_1)"], ["(22_1_4)&80_1_3&(96_1_4)&(102_1_6)&106_1_8&(216_1_3)&229_1_5&236_1_3&(317_1_5)&(329_1_2)&(336_1_3)&(526_1_2)&(527_1_2)&(576_1_2)&(673_1_2)&(745_1_7)&(785_1_2)&(843_1_2)&(984_1_3)&HisN1_pro", "(22_1_3)", "Oxonium_pro", "(22_1_2)", "(22_1_1)"]]}, "15282": {"Reaction": "CC(C)CCCC(C)C1CCC2C3=CCC4CC(O)CCC4(C)C3CCC21C>>CC(C)CCCC(C)C1CCC2C3=C(CCC21C)C1(C)CCC(O)CC1CC3", "Solutions": [["2_1_3", "552_1_2", "243_1_7"], "took too long"]}, "15283": {"Reaction": "CC(C)CCCC(C)C1CCC2C3=C(CCC21C)C1(C)CCC(O)CC1CC3>>CC(C)CCCC(C)C1CCC2C3=CCC4CC(O)CCC4(C)C3CCC21C", "Solutions": [["(2_1_3)", "(243_1_7)", "(552_1_2)"], ["7_1_1&7_2_1&21_1_1", "(243_1_7)", "(552_1_2)", "227_1_5"], ["(243_1_7)", "(552_1_2)", "10_1_3&28_1_1&(39_1_2)&42_1_3&(87_2_2)&160_1_2&324_2_4&832_1_1&947_1_3", "5_1_1&94_1_1&169_1_1&973_1_5"], "took too long"]}, "15286": {"Reaction": "CC(C)=CCOP(=O)([O-])OP(=O)([O-])[O-].Nc1ncnc2c1ncn2C1OC(COP(=O)([O-])[O-])C(O)C1O>>CC(C)=CCNc1ncnc2c1ncn2C1OC(COP(=O)([O-])[O-])C(O)C1O.O=P([O-])([O-])OP(=O)([O-])O", "Solutions": ["took too long"]}, "15287": {"Reaction": "CC(C)=CCNc1ncnc2c1ncn2C1OC(COP(=O)([O-])[O-])C(O)C1O.O=P([O-])([O-])OP(=O)([O-])O>>CC(C)=CCOP(=O)([O-])OP(=O)([O-])[O-].Nc1ncnc2c1ncn2C1OC(COP(=O)([O-])[O-])C(O)C1O", "Solutions": ["took too long"]}, "15298": {"Reaction": "CNC(COC1OCC(O)C(O)C1O)C(C)=O.O=c1ccn(C2OC(COP(=O)([O-])OP(=O)([O-])OC3OC(CO)C(O)C(O)C3O)C(O)C2O)c(=O)[nH]1>>CNC(COC1OCC(OC2OC(CO)C(O)C(O)C2O)C(O)C1O)C(C)=O.O=c1ccn(C2OC(COP(=O)([O-])OP(=O)([O-])[O-])C(O)C2O)c(=O)[nH]1.[H+]", "Solutions": [["Oxonium_depro", "540_1_2", "(286_1_10)&978_1_1&Amine_secondary_depro"], ["22_1_4&(80_1_3)&96_1_4&102_1_6&(106_1_8)&216_1_3&(229_1_5)&(236_1_3)&317_1_5&329_1_2&336_1_3&526_1_2&527_1_2&576_1_2&673_1_2&745_1_7&785_1_2&843_1_2&984_1_3&HisN1_depro", "Oxonium_depro", "340_1_1"], ["Water_depro", "197_1_2&568_1_1", "(43_1_4)&787_3_3&(811_1_2)"], ["339_1_1&570_1_1&(649_1_1)&770_1_1&801_1_1&970_1_1", "56_1_5&95_1_4&(97_1_1)&(157_1_4)&(159_1_4)&(163_1_1)&(167_1_1)&(168_1_1)&(254_1_6)&(308_1_2)&308_1_5&(359_1_2)&(516_1_1)&(517_1_1)&(546_2_2)&(636_1_1)&636_1_9&(710_1_1)&(732_1_1)&(732_2_1)&732_2_4&(836_1_1)&(917_1_1)&(996_1_1)&(1001_1_1)", "Water_depro"], ["124_1_3&124_1_6&124_1_11&163_2_2&(216_1_2)&239_1_9&239_2_9&(571_1_2)&(765_1_2)&787_1_2&(788_1_2)&791_1_3&(846_1_1)", "Water_depro", "340_1_1"], ["Oxonium_depro", "197_1_2&568_1_1", "Phosphate_-1_depro"], ["339_1_1&570_1_1&(649_1_1)&770_1_1&801_1_1&970_1_1", "Oxonium_depro", "(4_1_1)&13_1_4&19_1_1&36_1_3&(49_1_7)&68_1_4&99_1_7&100_1_5&107_1_7&(116_1_1)&116_1_3&141_1_3&141_1_6&141_1_8&141_1_11&159_1_3&159_1_6&166_1_4&171_1_3&209_1_2&223_1_8&(244_1_3)&332_1_2&339_1_2&345_1_5&365_1_2&507_1_3&525_1_6&525_2_4&546_1_4&546_2_6&570_1_2&588_1_2&610_1_2&615_1_2&627_1_5&632_1_2&647_1_2&654_1_2&663_1_2&665_1_3&696_1_2&702_1_6&801_1_2&809_1_6&824_1_3&824_2_2&844_1_2&904_1_3&916_1_3&951_1_5&Asp/Glu_depro"], ["113_1_3", "Oxonium_depro", "(110_1_3)&(110_2_4)", "340_1_1"], ["622_1_1&(695_1_2)&(787_2_2)&(787_3_2)&802_2_1", "(4_1_1)&13_1_4&19_1_1&36_1_3&(49_1_7)&68_1_4&99_1_7&100_1_5&107_1_7&(116_1_1)&116_1_3&141_1_3&141_1_6&141_1_8&141_1_11&159_1_3&159_1_6&166_1_4&171_1_3&209_1_2&223_1_8&(244_1_3)&332_1_2&339_1_2&345_1_5&365_1_2&507_1_3&525_1_6&525_2_4&546_1_4&546_2_6&570_1_2&588_1_2&610_1_2&615_1_2&627_1_5&632_1_2&647_1_2&654_1_2&663_1_2&665_1_3&696_1_2&702_1_6&801_1_2&809_1_6&824_1_3&824_2_2&844_1_2&904_1_3&916_1_3&951_1_5&Asp/Glu_depro", "Oxonium_depro", "(690_1_1)"], ["(4_1_1)&13_1_4&19_1_1&36_1_3&(49_1_7)&68_1_4&99_1_7&100_1_5&107_1_7&(116_1_1)&116_1_3&141_1_3&141_1_6&141_1_8&141_1_11&159_1_3&159_1_6&166_1_4&171_1_3&209_1_2&223_1_8&(244_1_3)&332_1_2&339_1_2&345_1_5&365_1_2&507_1_3&525_1_6&525_2_4&546_1_4&546_2_6&570_1_2&588_1_2&610_1_2&615_1_2&627_1_5&632_1_2&647_1_2&654_1_2&663_1_2&665_1_3&696_1_2&702_1_6&801_1_2&809_1_6&824_1_3&824_2_2&844_1_2&904_1_3&916_1_3&951_1_5&Asp/Glu_depro", "(244_1_2)&368_2_1&(368_2_6)&368_3_1&(368_3_7)&(368_4_3)&873_1_1", "Oxonium_depro", "(203_2_1)&(764_1_1)&(774_2_1)&(819_1_1)"]]}, "15299": {"Reaction": "CNC(COC1OCC(OC2OC(CO)C(O)C(O)C2O)C(O)C1O)C(C)=O.O=c1ccn(C2OC(COP(=O)([O-])OP(=O)([O-])[O-])C(O)C2O)c(=O)[nH]1.[H+]>>CNC(COC1OCC(O)C(O)C1O)C(C)=O.O=c1ccn(C2OC(COP(=O)([O-])OP(=O)([O-])OC3OC(CO)C(O)C(O)C3O)C(O)C2O)c(=O)[nH]1", "Solutions": [["Oxonium_pro", "Phosphate_-1_pro", "(197_1_2)&(568_1_1)"], ["Oxonium_pro", "286_1_10&(978_1_1)&Amine_secondary_pro", "(540_1_2)"], ["(22_1_4)&80_1_3&(96_1_4)&(102_1_6)&106_1_8&(216_1_3)&229_1_5&236_1_3&(317_1_5)&(329_1_2)&(336_1_3)&(526_1_2)&(527_1_2)&(576_1_2)&(673_1_2)&(745_1_7)&(785_1_2)&(843_1_2)&(984_1_3)&HisN1_pro", "(340_1_1)", "Oxonium_pro"], ["Water_pro", "43_1_4&(787_3_3)&811_1_2", "(197_1_2)&(568_1_1)"], ["(124_1_3)&(124_1_6)&(124_1_11)&(163_2_2)&216_1_2&(239_1_9)&(239_2_9)&571_1_2&765_1_2&(787_1_2)&788_1_2&(791_1_3)&846_1_1", "(340_1_1)", "Water_pro"], ["(339_1_1)&(570_1_1)&649_1_1&(770_1_1)&(801_1_1)&(970_1_1)", "Water_pro", "(56_1_5)&(95_1_4)&97_1_1&157_1_4&159_1_4&163_1_1&167_1_1&168_1_1&254_1_6&308_1_2&(308_1_5)&359_1_2&516_1_1&517_1_1&546_2_2&636_1_1&(636_1_9)&710_1_1&732_1_1&732_2_1&(732_2_4)&836_1_1&917_1_1&996_1_1&1001_1_1"], ["(339_1_1)&(570_1_1)&649_1_1&(770_1_1)&(801_1_1)&(970_1_1)", "4_1_1&(13_1_4)&(19_1_1)&(36_1_3)&49_1_7&(68_1_4)&(99_1_7)&(100_1_5)&(107_1_7)&116_1_1&(116_1_3)&(141_1_3)&(141_1_6)&(141_1_8)&(141_1_11)&(159_1_3)&(159_1_6)&(166_1_4)&(171_1_3)&(209_1_2)&(223_1_8)&244_1_3&(332_1_2)&(339_1_2)&(345_1_5)&(365_1_2)&(507_1_3)&(525_1_6)&(525_2_4)&(546_1_4)&(546_2_6)&(570_1_2)&(588_1_2)&(610_1_2)&(615_1_2)&(627_1_5)&(632_1_2)&(647_1_2)&(654_1_2)&(663_1_2)&(665_1_3)&(696_1_2)&(702_1_6)&(801_1_2)&(809_1_6)&(824_1_3)&(824_2_2)&(844_1_2)&(904_1_3)&(916_1_3)&(951_1_5)&Asp/Glu_pro", "Oxonium_pro"], ["533_1_1", "Water_pro", "(246_1_1)", "(197_1_2)&(568_1_1)"], ["4_1_1&(13_1_4)&(19_1_1)&(36_1_3)&49_1_7&(68_1_4)&(99_1_7)&(100_1_5)&(107_1_7)&116_1_1&(116_1_3)&(141_1_3)&(141_1_6)&(141_1_8)&(141_1_11)&(159_1_3)&(159_1_6)&(166_1_4)&(171_1_3)&(209_1_2)&(223_1_8)&244_1_3&(332_1_2)&(339_1_2)&(345_1_5)&(365_1_2)&(507_1_3)&(525_1_6)&(525_2_4)&(546_1_4)&(546_2_6)&(570_1_2)&(588_1_2)&(610_1_2)&(615_1_2)&(627_1_5)&(632_1_2)&(647_1_2)&(654_1_2)&(663_1_2)&(665_1_3)&(696_1_2)&(702_1_6)&(801_1_2)&(809_1_6)&(824_1_3)&(824_2_2)&(844_1_2)&(904_1_3)&(916_1_3)&(951_1_5)&Asp/Glu_pro", "690_1_1", "(622_1_1)&695_1_2&787_2_2&787_3_2&(802_2_1)", "Oxonium_pro"], ["203_2_1&764_1_1&774_2_1&819_1_1", "244_1_2&(368_2_1)&368_2_6&(368_3_1)&368_3_7&368_4_3&(873_1_1)", "Oxonium_pro", "4_1_1&(13_1_4)&(19_1_1)&(36_1_3)&49_1_7&(68_1_4)&(99_1_7)&(100_1_5)&(107_1_7)&116_1_1&(116_1_3)&(141_1_3)&(141_1_6)&(141_1_8)&(141_1_11)&(159_1_3)&(159_1_6)&(166_1_4)&(171_1_3)&(209_1_2)&(223_1_8)&244_1_3&(332_1_2)&(339_1_2)&(345_1_5)&(365_1_2)&(507_1_3)&(525_1_6)&(525_2_4)&(546_1_4)&(546_2_6)&(570_1_2)&(588_1_2)&(610_1_2)&(615_1_2)&(627_1_5)&(632_1_2)&(647_1_2)&(654_1_2)&(663_1_2)&(665_1_3)&(696_1_2)&(702_1_6)&(801_1_2)&(809_1_6)&(824_1_3)&(824_2_2)&(844_1_2)&(904_1_3)&(916_1_3)&(951_1_5)&Asp/Glu_pro"]]}, "15302": {"Reaction": "OCC(O)C(O)(CO)CO.Nc1ncnc2c1ncn2C1OC(COP(=O)([O-])OP(=O)([O-])OCC2O[CH:41]([n+:41]3[cH:41][cH:41][cH:41][c:41]([C:41]([NH2:41])=[O:41])[cH:41]3)C(O)C2O)C(O)C1O>>O=CC(O)C(O)(CO)CO.Nc1ncnc2c1ncn2C1OC(COP(=O)([O-])OP(=O)([O-])OCC2O[CH:41]([N:41]3[CH:41]=[CH:41][CH2:41][C:41]([C:41]([NH2:41])=[O:41])=[CH:41]3)C(O)C2O)C(O)C1O.[H+]", "Solutions": [["Oxonium_depro", "312_1_1", "(308_1_3)"], ["Oxonium_depro", "(8_1_6)&(50_1_3)&(50_2_3)&(111_1_8)&261_1_5&(331_1_5)&593_1_3&775_1_2&873_1_3&(890_1_3)&Lys_depro", "92_2_1&(93_2_3)"], ["256_1_1", "87_2_6&(159_1_2)&159_1_5", "Oxonium_depro"], ["124_1_3&124_1_6&124_1_11&163_2_2&(216_1_2)&239_1_9&239_2_9&(571_1_2)&(765_1_2)&787_1_2&(788_1_2)&791_1_3&(846_1_1)", "Water_depro", "741_1_1"], ["255_1_2&(725_1_1)", "(108_1_6)&255_1_1&303_1_3&(319_1_3)&(346_1_5)&604_1_3&604_1_6&604_1_9&691_1_3&(725_1_2)&867_1_2", "Oxonium_depro"], ["22_1_4&(80_1_3)&96_1_4&102_1_6&(106_1_8)&216_1_3&(229_1_5)&(236_1_3)&317_1_5&329_1_2&336_1_3&526_1_2&527_1_2&576_1_2&673_1_2&745_1_7&785_1_2&843_1_2&984_1_3&HisN1_depro", "Oxonium_depro", "741_1_1"], ["(4_1_1)&13_1_4&19_1_1&36_1_3&(49_1_7)&68_1_4&99_1_7&100_1_5&107_1_7&(116_1_1)&116_1_3&141_1_3&141_1_6&141_1_8&141_1_11&159_1_3&159_1_6&166_1_4&171_1_3&209_1_2&223_1_8&(244_1_3)&332_1_2&339_1_2&345_1_5&365_1_2&507_1_3&525_1_6&525_2_4&546_1_4&546_2_6&570_1_2&588_1_2&610_1_2&615_1_2&627_1_5&632_1_2&647_1_2&654_1_2&663_1_2&665_1_3&696_1_2&702_1_6&801_1_2&809_1_6&824_1_3&824_2_2&844_1_2&904_1_3&916_1_3&951_1_5&Asp/Glu_depro", "92_1_1&(93_1_3)&(93_3_3)", "Oxonium_depro"], ["Water_depro", "92_1_1&(93_1_3)&(93_3_3)", "56_1_5&95_1_4&(97_1_1)&(157_1_4)&(159_1_4)&(163_1_1)&(167_1_1)&(168_1_1)&(254_1_6)&(308_1_2)&308_1_5&(359_1_2)&(516_1_1)&(517_1_1)&(546_2_2)&(636_1_1)&636_1_9&(710_1_1)&(732_1_1)&(732_2_1)&732_2_4&(836_1_1)&(917_1_1)&(996_1_1)&(1001_1_1)"], ["255_1_2&(725_1_1)", "Water_depro", "(566_1_2)"], ["184_1_3&184_2_2&230_1_1&230_1_5&(230_1_16)&(721_1_2)&890_1_1", "92_2_1&(93_2_3)", "Water_depro"]]}, "15303": {"Reaction": "O=CC(O)C(O)(CO)CO.Nc1ncnc2c1ncn2C1OC(COP(=O)([O-])OP(=O)([O-])OCC2O[CH:41]([N:41]3[CH:41]=[CH:41][CH2:41][C:41]([C:41]([NH2:41])=[O:41])=[CH:41]3)C(O)C2O)C(O)C1O.[H+]>>OCC(O)C(O)(CO)CO.Nc1ncnc2c1ncn2C1OC(COP(=O)([O-])OP(=O)([O-])OCC2O[CH:41]([n+:41]3[cH:41][cH:41][cH:41][c:41]([C:41]([NH2:41])=[O:41])[cH:41]3)C(O)C2O)C(O)C1O", "Solutions": [["Oxonium_pro", "308_1_3", "(312_1_1)"], ["(22_1_4)&80_1_3&(96_1_4)&(102_1_6)&106_1_8&(216_1_3)&229_1_5&236_1_3&(317_1_5)&(329_1_2)&(336_1_3)&(526_1_2)&(527_1_2)&(576_1_2)&(673_1_2)&(745_1_7)&(785_1_2)&(843_1_2)&(984_1_3)&HisN1_pro", "(741_1_1)", "Oxonium_pro"], ["Oxonium_pro", "(92_2_1)&93_2_3", "8_1_6&50_1_3&50_2_3&111_1_8&(261_1_5)&331_1_5&(593_1_3)&(775_1_2)&(873_1_3)&890_1_3&Lys_pro"], ["(124_1_3)&(124_1_6)&(124_1_11)&(163_2_2)&216_1_2&(239_1_9)&(239_2_9)&571_1_2&765_1_2&(787_1_2)&788_1_2&(791_1_3)&846_1_1", "(741_1_1)", "Water_pro"], ["(184_1_3)&(184_2_2)&(230_1_1)&(230_1_5)&230_1_16&721_1_2&(890_1_1)", "Water_pro", "(92_2_1)&93_2_3"], ["(256_1_1)", "Oxonium_pro", "(87_2_6)&159_1_2&(159_1_5)"], ["Water_pro", "308_1_3", "890_1_2"], ["(255_1_2)&725_1_1", "Oxonium_pro", "108_1_6&(255_1_1)&(303_1_3)&319_1_3&346_1_5&(604_1_3)&(604_1_6)&(604_1_9)&(691_1_3)&725_1_2&(867_1_2)&Tys_pro"], ["4_1_1&(13_1_4)&(19_1_1)&(36_1_3)&49_1_7&(68_1_4)&(99_1_7)&(100_1_5)&(107_1_7)&116_1_1&(116_1_3)&(141_1_3)&(141_1_6)&(141_1_8)&(141_1_11)&(159_1_3)&(159_1_6)&(166_1_4)&(171_1_3)&(209_1_2)&(223_1_8)&244_1_3&(332_1_2)&(339_1_2)&(345_1_5)&(365_1_2)&(507_1_3)&(525_1_6)&(525_2_4)&(546_1_4)&(546_2_6)&(570_1_2)&(588_1_2)&(610_1_2)&(615_1_2)&(627_1_5)&(632_1_2)&(647_1_2)&(654_1_2)&(663_1_2)&(665_1_3)&(696_1_2)&(702_1_6)&(801_1_2)&(809_1_6)&(824_1_3)&(824_2_2)&(844_1_2)&(904_1_3)&(916_1_3)&(951_1_5)&Asp/Glu_pro", "Oxonium_pro", "(92_1_1)&93_1_3&93_3_3"], ["Water_pro", "(56_1_5)&(95_1_4)&97_1_1&157_1_4&159_1_4&163_1_1&167_1_1&168_1_1&254_1_6&308_1_2&(308_1_5)&359_1_2&516_1_1&517_1_1&546_2_2&636_1_1&(636_1_9)&710_1_1&732_1_1&732_2_1&(732_2_4)&836_1_1&917_1_1&996_1_1&1001_1_1", "(92_1_1)&93_1_3&93_3_3"]]}, "15306": {"Reaction": "C[N+](C)(C)CC=O.Nc1ncnc2c1ncn2C1OC(COP(=O)([O-])OP(=O)([O-])OCC2O[CH:41]([n+:41]3[cH:41][cH:41][cH:41][c:41]([C:41]([NH2:41])=[O:41])[cH:41]3)C(O)C2O)C(O)C1O.[OH2:1]>>C[N+](C)(C)CC(=O)[O-].Nc1ncnc2c1ncn2C1OC(COP(=O)([O-])OP(=O)([O-])OCC2O[CH:41]([N:41]3[CH:41]=[CH:41][CH2:41][C:41]([C:41]([NH2:41])=[O:41])=[CH:41]3)C(O)C2O)C(O)C1O.[H+].[H+]", "Solutions": [["741_1_2", "741_1_3&843_1_1", "Oxonium_depro", "Oxonium_depro", "292_1_3&547_1_8", "741_1_4"], ["741_1_2", "741_1_3&843_1_1", "Oxonium_depro", "Water_depro", "(34_1_7)", "(4_1_1)&13_1_4&19_1_1&36_1_3&(49_1_7)&68_1_4&99_1_7&100_1_5&107_1_7&(116_1_1)&116_1_3&141_1_3&141_1_6&141_1_8&141_1_11&159_1_3&159_1_6&166_1_4&171_1_3&209_1_2&223_1_8&(244_1_3)&332_1_2&339_1_2&345_1_5&365_1_2&507_1_3&525_1_6&525_2_4&546_1_4&546_2_6&570_1_2&588_1_2&610_1_2&615_1_2&627_1_5&632_1_2&647_1_2&654_1_2&663_1_2&665_1_3&696_1_2&702_1_6&801_1_2&809_1_6&824_1_3&824_2_2&844_1_2&904_1_3&916_1_3&951_1_5&Asp/Glu_depro"], ["683_1_5", "741_1_3&843_1_1", "Oxonium_depro", "Water_depro", "(34_1_7)", "22_1_4&(80_1_3)&96_1_4&102_1_6&(106_1_8)&216_1_3&(229_1_5)&(236_1_3)&317_1_5&329_1_2&336_1_3&526_1_2&527_1_2&576_1_2&673_1_2&745_1_7&785_1_2&843_1_2&984_1_3&HisN1_depro"], ["Water_depro", "741_1_2", "56_1_5&95_1_4&(97_1_1)&(157_1_4)&(159_1_4)&(163_1_1)&(167_1_1)&(168_1_1)&(254_1_6)&(308_1_2)&308_1_5&(359_1_2)&(516_1_1)&(517_1_1)&(546_2_2)&(636_1_1)&636_1_9&(710_1_1)&(732_1_1)&(732_2_1)&732_2_4&(836_1_1)&(917_1_1)&(996_1_1)&(1001_1_1)", "741_1_3&843_1_1", "Carboxylic_depro", "Oxonium_depro"], ["Oxonium_depro", "683_1_5", "Water_depro", "(38_1_10)", "741_1_3&843_1_1", "292_1_3&547_1_8"], ["Water_depro", "124_1_3&124_1_6&124_1_11&163_2_2&(216_1_2)&239_1_9&239_2_9&(571_1_2)&(765_1_2)&787_1_2&(788_1_2)&791_1_3&(846_1_1)", "Water_depro", "683_1_5", "741_1_3&843_1_1", "(34_1_7)"], ["741_1_2", "741_1_3&843_1_1", "(93_1_4)&(93_3_4)", "Water_depro", "292_1_3&547_1_8", "Water_depro"], ["683_1_5", "741_1_3&843_1_1", "Oxonium_depro", "Oxonium_depro", "22_1_4&(80_1_3)&96_1_4&102_1_6&(106_1_8)&216_1_3&(229_1_5)&(236_1_3)&317_1_5&329_1_2&336_1_3&526_1_2&527_1_2&576_1_2&673_1_2&745_1_7&785_1_2&843_1_2&984_1_3&HisN1_depro", "Carboxylic_depro"], ["683_1_5", "741_1_3&843_1_1", "Water_depro", "Oxonium_depro", "Carboxylic_depro", "124_1_3&124_1_6&124_1_11&163_2_2&(216_1_2)&239_1_9&239_2_9&(571_1_2)&(765_1_2)&787_1_2&(788_1_2)&791_1_3&(846_1_1)"], ["741_1_2", "22_1_4&(80_1_3)&96_1_4&102_1_6&(106_1_8)&216_1_3&(229_1_5)&(236_1_3)&317_1_5&329_1_2&336_1_3&526_1_2&527_1_2&576_1_2&673_1_2&745_1_7&785_1_2&843_1_2&984_1_3&HisN1_depro", "Water_depro", "Oxonium_depro", "56_1_5&95_1_4&(97_1_1)&(157_1_4)&(159_1_4)&(163_1_1)&(167_1_1)&(168_1_1)&(254_1_6)&(308_1_2)&308_1_5&(359_1_2)&(516_1_1)&(517_1_1)&(546_2_2)&(636_1_1)&636_1_9&(710_1_1)&(732_1_1)&(732_2_1)&732_2_4&(836_1_1)&(917_1_1)&(996_1_1)&(1001_1_1)", "741_1_3&843_1_1", "292_1_3&547_1_8"]]}, "15307": {"Reaction": "C[N+](C)(C)CC(=O)[O-].Nc1ncnc2c1ncn2C1OC(COP(=O)([O-])OP(=O)([O-])OCC2O[CH:41]([N:41]3[CH:41]=[CH:41][CH2:41][C:41]([C:41]([NH2:41])=[O:41])=[CH:41]3)C(O)C2O)C(O)C1O.[H+].[H+]>>C[N+](C)(C)CC=O.Nc1ncnc2c1ncn2C1OC(COP(=O)([O-])OP(=O)([O-])OCC2O[CH:41]([n+:41]3[cH:41][cH:41][cH:41][c:41]([C:41]([NH2:41])=[O:41])[cH:41]3)C(O)C2O)C(O)C1O.[OH2:1]", "Solutions": [["Oxonium_pro", "4_1_1&(13_1_4)&(19_1_1)&(36_1_3)&49_1_7&(68_1_4)&(99_1_7)&(100_1_5)&(107_1_7)&116_1_1&(116_1_3)&(141_1_3)&(141_1_6)&(141_1_8)&(141_1_11)&(159_1_3)&(159_1_6)&(166_1_4)&(171_1_3)&(209_1_2)&(223_1_8)&244_1_3&(332_1_2)&(339_1_2)&(345_1_5)&(365_1_2)&(507_1_3)&(525_1_6)&(525_2_4)&(546_1_4)&(546_2_6)&(570_1_2)&(588_1_2)&(610_1_2)&(615_1_2)&(627_1_5)&(632_1_2)&(647_1_2)&(654_1_2)&(663_1_2)&(665_1_3)&(696_1_2)&(702_1_6)&(801_1_2)&(809_1_6)&(824_1_3)&(824_2_2)&(844_1_2)&(904_1_3)&(916_1_3)&(951_1_5)&Asp/Glu_pro", "34_1_7", "Water_pro", "(741_1_3)&(843_1_1)", "(741_1_2)"], ["(774_2_3)", "(92_1_6)&306_1_11", "(741_1_3)&(843_1_1)", "(741_1_2)", "Oxonium_pro", "Oxonium_pro"], ["Water_pro", "34_1_7", "Water_pro", "(741_1_3)&(843_1_1)", "(124_1_3)&(124_1_6)&(124_1_11)&(163_2_2)&216_1_2&(239_1_9)&(239_2_9)&571_1_2&765_1_2&(787_1_2)&788_1_2&(791_1_3)&846_1_1", "(683_1_5)"], ["Water_pro", "Carboxylic_pro", "Oxonium_pro", "(56_1_5)&(95_1_4)&97_1_1&157_1_4&159_1_4&163_1_1&167_1_1&168_1_1&254_1_6&308_1_2&(308_1_5)&359_1_2&516_1_1&517_1_1&546_2_2&636_1_1&(636_1_9)&710_1_1&732_1_1&732_2_1&(732_2_4)&836_1_1&917_1_1&996_1_1&1001_1_1", "(741_1_3)&(843_1_1)", "(741_1_2)"], ["93_1_4&93_3_4", "(292_1_3)&(547_1_8)", "Water_pro", "Water_pro", "(741_1_3)&(843_1_1)", "(741_1_2)"], ["(292_1_3)&(547_1_8)", "(741_1_3)&(843_1_1)", "(683_1_5)", "Water_pro", "Oxonium_pro", "38_1_10"], ["Oxonium_pro", "(22_1_4)&80_1_3&(96_1_4)&(102_1_6)&106_1_8&(216_1_3)&229_1_5&236_1_3&(317_1_5)&(329_1_2)&(336_1_3)&(526_1_2)&(527_1_2)&(576_1_2)&(673_1_2)&(745_1_7)&(785_1_2)&(843_1_2)&(984_1_3)&HisN1_pro", "34_1_7", "Water_pro", "(741_1_3)&(843_1_1)", "(683_1_5)"], ["Carboxylic_pro", "(741_1_3)&(843_1_1)", "Oxonium_pro", "Oxonium_pro", "(22_1_4)&80_1_3&(96_1_4)&(102_1_6)&106_1_8&(216_1_3)&229_1_5&236_1_3&(317_1_5)&(329_1_2)&(336_1_3)&(526_1_2)&(527_1_2)&(576_1_2)&(673_1_2)&(745_1_7)&(785_1_2)&(843_1_2)&(984_1_3)&HisN1_pro", "(683_1_5)"], ["Carboxylic_pro", "(124_1_3)&(124_1_6)&(124_1_11)&(163_2_2)&216_1_2&(239_1_9)&(239_2_9)&571_1_2&765_1_2&(787_1_2)&788_1_2&(791_1_3)&846_1_1", "(741_1_3)&(843_1_1)", "(683_1_5)", "Water_pro", "Oxonium_pro"], ["Oxonium_pro", "(292_1_3)&(547_1_8)", "(803_1_4)", "(92_1_3)&(92_2_3)&(100_1_2)&(619_1_3)&(711_1_2)&(803_1_3)&804_1_2", "(92_1_2)&(92_2_2)&(100_1_1)&(619_1_2)&(711_1_1)&(803_1_2)&804_1_3", "Oxonium_pro", "(741_1_4)"]]}, "15310": {"Reaction": "CC=C1C(=CC2=NC(=Cc3[nH]c(C=C4NC(=O)C(CC)=C4C)c(C)c3CCC(=O)[O-])C(CCC(=O)[O-])=C2C)NC(=O)C1C.[Fe+:32]1[S:44][Fe+:32][S:44]1.[Fe+:32]1[S:44][Fe+:32][S:44]1.[Fe+:32]1[S:44][Fe+:32][S:44]1.[Fe+:32]1[S:44][Fe+:32][S:44]1>>C=CC1=C(C)C(=CC2=NC(=Cc3[nH]c(C=C4NC(=O)C(C)=C4C=C)c(C)c3CCC(=O)[O-])C(CCC(=O)[O-])=C2C)NC1=O.[Fe:32]1[S:44][Fe+:32][S:44]1.[Fe:32]1[S:44][Fe+:32][S:44]1.[Fe:32]1[S:44][Fe+:32][S:44]1.[Fe:32]1[S:44][Fe+:32][S:44]1.[H+].[H+].[H+].[H+]", "Solutions": ["took too long"]}, "15311": {"Reaction": "C=CC1=C(C)C(=CC2=NC(=Cc3[nH]c(C=C4NC(=O)C(C)=C4C=C)c(C)c3CCC(=O)[O-])C(CCC(=O)[O-])=C2C)NC1=O.[Fe:32]1[S:44][Fe+:32][S:44]1.[Fe:32]1[S:44][Fe+:32][S:44]1.[Fe:32]1[S:44][Fe+:32][S:44]1.[Fe:32]1[S:44][Fe+:32][S:44]1.[H+].[H+].[H+].[H+]>>CC=C1C(=CC2=NC(=Cc3[nH]c(C=C4NC(=O)C(CC)=C4C)c(C)c3CCC(=O)[O-])C(CCC(=O)[O-])=C2C)NC(=O)C1C.[Fe+:32]1[S:44][Fe+:32][S:44]1.[Fe+:32]1[S:44][Fe+:32][S:44]1.[Fe+:32]1[S:44][Fe+:32][S:44]1.[Fe+:32]1[S:44][Fe+:32][S:44]1", "Solutions": ["took too long"]}, "15314": {"Reaction": "[NH3+]CCO>>CC=O.[NH4+]", "Solutions": ["took too long"]}, "15315": {"Reaction": "CC=O.[NH4+]>>[NH3+]CCO", "Solutions": ["took too long"]}, "15318": {"Reaction": "COC1CC(O)C(O)C(CO)O1.[OH2:1]>>OCC1OC(O)CC(O)C1O.CO", "Solutions": [["19_2_1&559_1_1&561_1_1&644_1_1"], ["203_2_1&764_1_1&774_2_1&819_1_1", "203_2_2&690_1_3&819_1_2"], ["45_1_1&(45_1_2)&548_1_1", "36_1_2&548_1_2"], ["829_1_2", "829_1_1"], ["203_1_1&285_1_1&397_1_1&560_1_1&582_1_1&658_1_1&667_1_1&793_1_1&793_1_3&826_1_1&(826_1_2)&831_1_1&976_1_1", "203_1_2&285_1_2&397_1_2&560_1_2&580_1_4&658_1_2&667_1_2&764_1_3&793_1_2&793_1_4&807_1_4&831_1_2&976_1_2"], ["(185_1_8)&680_1_1&880_1_1", "683_1_5"], ["580_1_1", "580_1_2", "203_2_2&690_1_3&819_1_2"], ["(356_1_2)", "(7_3_1)&(8_1_1)&8_1_5&(76_1_1)&163_1_3&359_1_5&488_1_2&488_2_2&577_1_3&856_1_3&(991_1_1)", "203_2_2&690_1_3&819_1_2"], ["203_2_1&764_1_1&774_2_1&819_1_1", "580_1_3&764_1_2&807_1_3", "203_1_2&285_1_2&397_1_2&560_1_2&580_1_4&658_1_2&667_1_2&764_1_3&793_1_2&793_1_4&807_1_4&831_1_2&976_1_2"], ["203_1_1&285_1_1&397_1_1&560_1_1&582_1_1&658_1_1&667_1_1&793_1_1&793_1_3&826_1_1&(826_1_2)&831_1_1&976_1_1", "(580_1_3)&(764_1_2)&(807_1_3)", "203_2_2&690_1_3&819_1_2"]]}, "15319": {"Reaction": "OCC1OC(O)CC(O)C1O.CO>>COC1CC(O)C(O)C(CO)O1.[OH2:1]", "Solutions": [["(19_2_1)&(559_1_1)&(561_1_1)&(644_1_1)"], ["(683_1_5)", "185_1_8&(680_1_1)&(880_1_1)"], ["(829_1_2)", "(829_1_1)"], ["(203_2_2)&(690_1_3)&(819_1_2)", "(203_2_1)&(764_1_1)&(774_2_1)&(819_1_1)"], ["(203_1_2)&(285_1_2)&(397_1_2)&(560_1_2)&(580_1_4)&(658_1_2)&(667_1_2)&(764_1_3)&(793_1_2)&(793_1_4)&(807_1_4)&(831_1_2)&(976_1_2)", "(203_1_1)&(285_1_1)&(397_1_1)&(560_1_1)&(582_1_1)&(658_1_1)&(667_1_1)&(793_1_1)&(793_1_3)&(826_1_1)&826_1_2&(831_1_1)&(976_1_1)"], ["(36_1_2)&(548_1_2)", "(45_1_1)&45_1_2&(548_1_1)"], ["(203_2_2)&(690_1_3)&(819_1_2)", "(580_1_2)", "(580_1_1)"], ["(82_1_6)&82_1_13&(272_1_3)&336_1_1&629_1_1", "(683_1_5)", "82_1_14"], ["(203_2_2)&(690_1_3)&(819_1_2)", "580_1_3&764_1_2&807_1_3", "(203_1_1)&(285_1_1)&(397_1_1)&(560_1_1)&(582_1_1)&(658_1_1)&(667_1_1)&(793_1_1)&(793_1_3)&(826_1_1)&826_1_2&(831_1_1)&(976_1_1)"], ["(203_1_2)&(285_1_2)&(397_1_2)&(560_1_2)&(580_1_4)&(658_1_2)&(667_1_2)&(764_1_3)&(793_1_2)&(793_1_4)&(807_1_4)&(831_1_2)&(976_1_2)", "(580_1_3)&(764_1_2)&(807_1_3)", "(203_2_1)&(764_1_1)&(774_2_1)&(819_1_1)"]]}, "15322": {"Reaction": "Oc1ccc2c(c1)OC1c3ccc(O)cc3OCC21.O=P([O-])([O-])OCC(O)C(O)C(O)[CH2:40][N:40]1[c:40]2[cH:40][c:40]([CH3:40])[c:40]([CH3:40])[cH:40][c:40]2[NH:40][c:40]2[c:40]1[nH:40][c:40](=[O:40])[nH:40][c:40]2=[O:40].[O:57]=[O:57]>>Oc1ccc2c(c1)OCC1(O)c3ccc(O)cc3OC21.O=P([O-])([O-])OCC(O)C(O)C(O)[CH2:40][n:40]1[c:40]2[n:40][c:40](=[O:40])[n-:40][c:40](=[O:40])[c:40]-2[n:40][c:40]2[cH:40][c:40]([CH3:40])[c:40]([CH3:40])[cH:40][c:40]21.[OH2:1].[H+]", "Solutions": ["infeasible"]}, "15323": {"Reaction": "Oc1ccc2c(c1)OCC1(O)c3ccc(O)cc3OC21.O=P([O-])([O-])OCC(O)C(O)C(O)[CH2:40][n:40]1[c:40]2[n:40][c:40](=[O:40])[n-:40][c:40](=[O:40])[c:40]-2[n:40][c:40]2[cH:40][c:40]([CH3:40])[c:40]([CH3:40])[cH:40][c:40]21.[OH2:1].[H+]>>Oc1ccc2c(c1)OC1c3ccc(O)cc3OCC21.O=P([O-])([O-])OCC(O)C(O)C(O)[CH2:40][N:40]1[c:40]2[cH:40][c:40]([CH3:40])[c:40]([CH3:40])[cH:40][c:40]2[NH:40][c:40]2[c:40]1[nH:40][c:40](=[O:40])[nH:40][c:40]2=[O:40].[O:57]=[O:57]", "Solutions": ["infeasible"]}, "15330": {"Reaction": "NC(=O)NC(O)C(=O)[O-].Nc1ncnc2c1ncn2C1OC(COP(=O)([O-])OP(=O)([O-])OCC2O[CH:41]([n+:41]3[cH:41][cH:41][cH:41][c:41]([C:41]([NH2:41])=[O:41])[cH:41]3)C(O)C2O)C(O)C1O>>NC(=O)NC(=O)C(=O)[O-].Nc1ncnc2c1ncn2C1OC(COP(=O)([O-])OP(=O)([O-])OCC2O[CH:41]([N:41]3[CH:41]=[CH:41][CH2:41][C:41]([C:41]([NH2:41])=[O:41])=[CH:41]3)C(O)C2O)C(O)C1O.[H+]", "Solutions": [["(618_1_1)", "Water_depro", "92_1_2&92_2_2&100_1_1&619_1_2&711_1_1&803_1_2&(804_1_3)", "92_1_3&92_2_3&100_1_2&619_1_3&711_1_2&803_1_3&(804_1_2)", "525_1_5", "192_1_2&(192_2_4)&(761_1_6)&(800_1_4)"], ["(618_1_1)", "Oxonium_depro", "92_1_2&92_2_2&100_1_1&619_1_2&711_1_1&803_1_2&(804_1_3)", "92_1_3&92_2_3&100_1_2&619_1_3&711_1_2&803_1_3&(804_1_2)", "525_1_5", "31_2_1&(31_2_10)&122_1_5&126_1_3&761_1_1"], ["163_2_1", "(214_1_5)", "Water_depro", "741_1_3&843_1_1", "(93_1_4)&(93_3_4)", "75_1_2", "(176_1_1)&(821_2_1)"], ["Water_depro", "836_1_2", "(214_1_5)", "741_1_3&843_1_1", "302_1_7&(455_1_3)", "302_1_8", "(791_1_1)&(794_1_1)&(837_1_1)&(838_1_1)"], ["Water_depro", "(618_1_1)", "92_1_2&92_2_2&100_1_1&619_1_2&711_1_1&803_1_2&(804_1_3)", "56_1_5&95_1_4&(97_1_1)&(157_1_4)&(159_1_4)&(163_1_1)&(167_1_1)&(168_1_1)&(254_1_6)&(308_1_2)&308_1_5&(359_1_2)&(516_1_1)&(517_1_1)&(546_2_2)&(636_1_1)&636_1_9&(710_1_1)&(732_1_1)&(732_2_1)&732_2_4&(836_1_1)&(917_1_1)&(996_1_1)&(1001_1_1)", "92_1_3&92_2_3&100_1_2&619_1_3&711_1_2&803_1_3&(804_1_2)", "761_1_4", "(149_1_1)&149_1_4&(174_1_1)&(746_1_2)&(761_1_2)&761_1_5"], ["Water_depro", "(618_1_1)", "741_1_2", "741_1_3&843_1_1", "(176_1_2)&(821_2_2)", "75_1_3", "(163_2_1)"], ["124_1_3&124_1_6&124_1_11&163_2_2&(216_1_2)&239_1_9&239_2_9&(571_1_2)&(765_1_2)&787_1_2&(788_1_2)&791_1_3&(846_1_1)", "(618_1_1)", "741_1_2", "741_1_3&843_1_1", "Water_depro", "(176_1_2)&(821_2_2)", "(170_1_1)&(171_1_1)&(591_1_1)&(595_1_1)&(626_1_1)&(641_1_1)&(657_1_1)&(706_1_1)"], ["(618_1_1)", "683_1_5", "Water_depro", "124_1_3&124_1_6&124_1_11&163_2_2&(216_1_2)&239_1_9&239_2_9&(571_1_2)&(765_1_2)&787_1_2&(788_1_2)&791_1_3&(846_1_1)", "741_1_3&843_1_1", "(175_1_2)", "(175_1_1)&(396_1_1)&(821_1_1)"], ["Water_depro", "(171_1_2)", "(618_1_1)", "741_1_2", "(170_1_1)&(171_1_1)&(591_1_1)&(595_1_1)&(626_1_1)&(641_1_1)&(657_1_1)&(706_1_1)", "741_1_3&843_1_1", "(34_1_7)"], ["(618_1_1)", "124_1_3&124_1_6&124_1_11&163_2_2&(216_1_2)&239_1_9&239_2_9&(571_1_2)&(765_1_2)&787_1_2&(788_1_2)&791_1_3&(846_1_1)", "683_1_5", "741_1_3&843_1_1", "Water_depro", "(167_1_3)&(168_1_3)&(591_1_2)&(595_1_2)&(626_1_2)&(641_1_2)&(657_1_2)&(706_1_2)", "(170_1_1)&(171_1_1)&(591_1_1)&(595_1_1)&(626_1_1)&(641_1_1)&(657_1_1)&(706_1_1)"]]}, "15331": {"Reaction": "NC(=O)NC(=O)C(=O)[O-].Nc1ncnc2c1ncn2C1OC(COP(=O)([O-])OP(=O)([O-])OCC2O[CH:41]([N:41]3[CH:41]=[CH:41][CH2:41][C:41]([C:41]([NH2:41])=[O:41])=[CH:41]3)C(O)C2O)C(O)C1O.[H+]>>NC(=O)NC(O)C(=O)[O-].Nc1ncnc2c1ncn2C1OC(COP(=O)([O-])OP(=O)([O-])OCC2O[CH:41]([n+:41]3[cH:41][cH:41][cH:41][c:41]([C:41]([NH2:41])=[O:41])[cH:41]3)C(O)C2O)C(O)C1O", "Solutions": [["(525_1_5)", "(92_1_3)&(92_2_3)&(100_1_2)&(619_1_3)&(711_1_2)&(803_1_3)&804_1_2", "Water_pro", "(92_1_2)&(92_2_2)&(100_1_1)&(619_1_2)&(711_1_1)&(803_1_2)&804_1_3", "618_1_1", "(192_1_2)&192_2_4&761_1_6&800_1_4"], ["(525_1_5)", "(92_1_3)&(92_2_3)&(100_1_2)&(619_1_3)&(711_1_2)&(803_1_3)&804_1_2", "Oxonium_pro", "(92_1_2)&(92_2_2)&(100_1_1)&(619_1_2)&(711_1_1)&(803_1_2)&804_1_3", "618_1_1", "(31_2_1)&31_2_10&(122_1_5)&(126_1_3)&(761_1_1)&Cys_pro"], ["(22_1_4)&80_1_3&(96_1_4)&(102_1_6)&106_1_8&(216_1_3)&229_1_5&236_1_3&(317_1_5)&(329_1_2)&(336_1_3)&(526_1_2)&(527_1_2)&(576_1_2)&(673_1_2)&(745_1_7)&(785_1_2)&(843_1_2)&(984_1_3)&HisN1_pro", "170_1_1&171_1_1&591_1_1&595_1_1&626_1_1&641_1_1&657_1_1&706_1_1", "176_1_2&821_2_2", "(741_1_3)&(843_1_1)", "Oxonium_pro", "(741_1_2)", "618_1_1"], ["(22_1_4)&80_1_3&(96_1_4)&(102_1_6)&106_1_8&(216_1_3)&229_1_5&236_1_3&(317_1_5)&(329_1_2)&(336_1_3)&(526_1_2)&(527_1_2)&(576_1_2)&(673_1_2)&(745_1_7)&(785_1_2)&(843_1_2)&(984_1_3)&HisN1_pro", "170_1_1&171_1_1&591_1_1&595_1_1&626_1_1&641_1_1&657_1_1&706_1_1", "Oxonium_pro", "(75_1_2)", "(741_1_3)&(843_1_1)", "214_1_5", "(41_1_1)&(161_1_1)&(164_1_2)&(233_1_1)&(233_1_2)&(300_1_2)&(564_1_2)&(989_1_1)"], ["4_1_1&(13_1_4)&(19_1_1)&(36_1_3)&49_1_7&(68_1_4)&(99_1_7)&(100_1_5)&(107_1_7)&116_1_1&(116_1_3)&(141_1_3)&(141_1_6)&(141_1_8)&(141_1_11)&(159_1_3)&(159_1_6)&(166_1_4)&(171_1_3)&(209_1_2)&(223_1_8)&244_1_3&(332_1_2)&(339_1_2)&(345_1_5)&(365_1_2)&(507_1_3)&(525_1_6)&(525_2_4)&(546_1_4)&(546_2_6)&(570_1_2)&(588_1_2)&(610_1_2)&(615_1_2)&(627_1_5)&(632_1_2)&(647_1_2)&(654_1_2)&(663_1_2)&(665_1_3)&(696_1_2)&(702_1_6)&(801_1_2)&(809_1_6)&(824_1_3)&(824_2_2)&(844_1_2)&(904_1_3)&(916_1_3)&(951_1_5)&Asp/Glu_pro", "176_1_1&821_2_1", "176_1_2&821_2_2", "(741_1_3)&(843_1_1)", "Oxonium_pro", "(741_1_2)", "618_1_1"], ["Oxonium_pro", "234_1_2&283_1_2&314_1_1&589_1_1&624_1_1&633_1_1&679_1_1&747_1_1&789_1_1&805_1_1&806_1_1&814_1_1&815_1_1&816_1_1&818_1_1&820_1_1&830_1_1&964_1_1", "(149_1_3)&174_1_2&589_1_2&624_1_2&633_1_2&679_1_2&718_1_2&746_1_3&747_1_2&789_1_2&805_1_2&806_1_2&814_1_2&815_1_2&816_1_2&818_1_2&820_1_2&830_1_2&964_1_2", "(92_1_3)&(92_2_3)&(100_1_2)&(619_1_3)&(711_1_2)&(803_1_3)&804_1_2", "(92_1_2)&(92_2_2)&(100_1_1)&(619_1_2)&(711_1_1)&(803_1_2)&804_1_3", "618_1_1", "(31_2_1)&31_2_10&(122_1_5)&(126_1_3)&(761_1_1)&Cys_pro"], ["(525_1_5)", "(31_2_1)&31_2_10&(122_1_5)&(126_1_3)&(761_1_1)&Cys_pro", "803_1_4", "(741_1_3)&(843_1_1)", "Oxonium_pro", "(741_1_2)", "618_1_1"], ["(525_1_5)", "174_1_3&746_1_4", "(741_1_3)&(843_1_1)", "(683_1_5)", "Oxonium_pro", "618_1_1", "(31_2_1)&31_2_10&(122_1_5)&(126_1_3)&(761_1_1)&Cys_pro"], ["(22_1_4)&80_1_3&(96_1_4)&(102_1_6)&106_1_8&(216_1_3)&229_1_5&236_1_3&(317_1_5)&(329_1_2)&(336_1_3)&(526_1_2)&(527_1_2)&(576_1_2)&(673_1_2)&(745_1_7)&(785_1_2)&(843_1_2)&(984_1_3)&HisN1_pro", "176_1_1&821_2_1", "176_1_2&821_2_2", "(741_1_3)&(843_1_1)", "Oxonium_pro", "(683_1_5)", "618_1_1"], ["998_1_1", "176_1_2&821_2_2", "(741_1_3)&(843_1_1)", "(741_1_2)", "Oxonium_pro", "(740_1_3)", "618_1_1"]]}, "15334": {"Reaction": "NC(=O)NC(O)C(=O)[O-].Nc1ncnc2c1ncn2C1OC(COP(=O)([O-])OP(=O)([O-])OCC2O[CH:41]([n+:41]3[cH:41][cH:41][cH:41][c:41]([C:41]([NH2:41])=[O:41])[cH:41]3)C(O)C2O)C(O)C1OP(=O)([O-])[O-]>>NC(=O)NC(=O)C(=O)[O-].Nc1ncnc2c1ncn2C1OC(COP(=O)([O-])OP(=O)([O-])OCC2O[CH:41]([N:41]3[CH:41]=[CH:41][CH2:41][C:41]([C:41]([NH2:41])=[O:41])=[CH:41]3)C(O)C2O)C(O)C1OP(=O)([O-])[O-].[H+]", "Solutions": [["(618_1_1)", "Water_depro", "92_1_2&92_2_2&100_1_1&619_1_2&711_1_1&803_1_2&(804_1_3)", "92_1_3&92_2_3&100_1_2&619_1_3&711_1_2&803_1_3&(804_1_2)", "525_1_5", "192_1_2&(192_2_4)&(761_1_6)&(800_1_4)"], ["(618_1_1)", "Oxonium_depro", "92_1_2&92_2_2&100_1_1&619_1_2&711_1_1&803_1_2&(804_1_3)", "92_1_3&92_2_3&100_1_2&619_1_3&711_1_2&803_1_3&(804_1_2)", "525_1_5", "31_2_1&(31_2_10)&122_1_5&126_1_3&761_1_1"], ["163_2_1", "(214_1_5)", "Water_depro", "741_1_3&843_1_1", "(93_1_4)&(93_3_4)", "75_1_2", "(176_1_1)&(821_2_1)"], ["Water_depro", "836_1_2", "(214_1_5)", "741_1_3&843_1_1", "302_1_7&(455_1_3)", "302_1_8", "(791_1_1)&(794_1_1)&(837_1_1)&(838_1_1)"], ["Water_depro", "(618_1_1)", "92_1_2&92_2_2&100_1_1&619_1_2&711_1_1&803_1_2&(804_1_3)", "56_1_5&95_1_4&(97_1_1)&(157_1_4)&(159_1_4)&(163_1_1)&(167_1_1)&(168_1_1)&(254_1_6)&(308_1_2)&308_1_5&(359_1_2)&(516_1_1)&(517_1_1)&(546_2_2)&(636_1_1)&636_1_9&(710_1_1)&(732_1_1)&(732_2_1)&732_2_4&(836_1_1)&(917_1_1)&(996_1_1)&(1001_1_1)", "92_1_3&92_2_3&100_1_2&619_1_3&711_1_2&803_1_3&(804_1_2)", "761_1_4", "(149_1_1)&149_1_4&(174_1_1)&(746_1_2)&(761_1_2)&761_1_5"], ["Water_depro", "(618_1_1)", "741_1_2", "741_1_3&843_1_1", "(176_1_2)&(821_2_2)", "75_1_3", "(163_2_1)"], ["124_1_3&124_1_6&124_1_11&163_2_2&(216_1_2)&239_1_9&239_2_9&(571_1_2)&(765_1_2)&787_1_2&(788_1_2)&791_1_3&(846_1_1)", "(618_1_1)", "741_1_2", "741_1_3&843_1_1", "Water_depro", "(176_1_2)&(821_2_2)", "(170_1_1)&(171_1_1)&(591_1_1)&(595_1_1)&(626_1_1)&(641_1_1)&(657_1_1)&(706_1_1)"], ["(618_1_1)", "683_1_5", "Water_depro", "124_1_3&124_1_6&124_1_11&163_2_2&(216_1_2)&239_1_9&239_2_9&(571_1_2)&(765_1_2)&787_1_2&(788_1_2)&791_1_3&(846_1_1)", "741_1_3&843_1_1", "(175_1_2)", "(175_1_1)&(396_1_1)&(821_1_1)"], ["Water_depro", "(171_1_2)", "(618_1_1)", "741_1_2", "(170_1_1)&(171_1_1)&(591_1_1)&(595_1_1)&(626_1_1)&(641_1_1)&(657_1_1)&(706_1_1)", "741_1_3&843_1_1", "(34_1_7)"], ["(824_1_2)", "124_1_3&124_1_6&124_1_11&163_2_2&(216_1_2)&239_1_9&239_2_9&(571_1_2)&(765_1_2)&787_1_2&(788_1_2)&791_1_3&(846_1_1)", "(622_1_1)&695_1_2&787_2_2&787_3_2&(802_2_1)", "741_1_3&843_1_1", "Water_depro", "(167_1_3)&(168_1_3)&(591_1_2)&(595_1_2)&(626_1_2)&(641_1_2)&(657_1_2)&(706_1_2)", "317_1_4"]]}, "15335": {"Reaction": "NC(=O)NC(=O)C(=O)[O-].Nc1ncnc2c1ncn2C1OC(COP(=O)([O-])OP(=O)([O-])OCC2O[CH:41]([N:41]3[CH:41]=[CH:41][CH2:41][C:41]([C:41]([NH2:41])=[O:41])=[CH:41]3)C(O)C2O)C(O)C1OP(=O)([O-])[O-].[H+]>>NC(=O)NC(O)C(=O)[O-].Nc1ncnc2c1ncn2C1OC(COP(=O)([O-])OP(=O)([O-])OCC2O[CH:41]([n+:41]3[cH:41][cH:41][cH:41][c:41]([C:41]([NH2:41])=[O:41])[cH:41]3)C(O)C2O)C(O)C1OP(=O)([O-])[O-]", "Solutions": [["(525_1_5)", "(92_1_3)&(92_2_3)&(100_1_2)&(619_1_3)&(711_1_2)&(803_1_3)&804_1_2", "Water_pro", "(92_1_2)&(92_2_2)&(100_1_1)&(619_1_2)&(711_1_1)&(803_1_2)&804_1_3", "618_1_1", "(192_1_2)&192_2_4&761_1_6&800_1_4"], ["(525_1_5)", "(92_1_3)&(92_2_3)&(100_1_2)&(619_1_3)&(711_1_2)&(803_1_3)&804_1_2", "Oxonium_pro", "(92_1_2)&(92_2_2)&(100_1_1)&(619_1_2)&(711_1_1)&(803_1_2)&804_1_3", "618_1_1", "(31_2_1)&31_2_10&(122_1_5)&(126_1_3)&(761_1_1)&Cys_pro"], ["(22_1_4)&80_1_3&(96_1_4)&(102_1_6)&106_1_8&(216_1_3)&229_1_5&236_1_3&(317_1_5)&(329_1_2)&(336_1_3)&(526_1_2)&(527_1_2)&(576_1_2)&(673_1_2)&(745_1_7)&(785_1_2)&(843_1_2)&(984_1_3)&HisN1_pro", "170_1_1&171_1_1&591_1_1&595_1_1&626_1_1&641_1_1&657_1_1&706_1_1", "176_1_2&821_2_2", "(741_1_3)&(843_1_1)", "Oxonium_pro", "(741_1_2)", "618_1_1"], ["(22_1_4)&80_1_3&(96_1_4)&(102_1_6)&106_1_8&(216_1_3)&229_1_5&236_1_3&(317_1_5)&(329_1_2)&(336_1_3)&(526_1_2)&(527_1_2)&(576_1_2)&(673_1_2)&(745_1_7)&(785_1_2)&(843_1_2)&(984_1_3)&HisN1_pro", "170_1_1&171_1_1&591_1_1&595_1_1&626_1_1&641_1_1&657_1_1&706_1_1", "Oxonium_pro", "(75_1_2)", "(741_1_3)&(843_1_1)", "214_1_5", "(41_1_1)&(161_1_1)&(164_1_2)&(233_1_1)&(233_1_2)&(300_1_2)&(564_1_2)&(989_1_1)"], ["(317_1_4)", "(75_1_2)", "(741_1_3)&(843_1_1)", "214_1_5", "(22_1_4)&80_1_3&(96_1_4)&(102_1_6)&106_1_8&(216_1_3)&229_1_5&236_1_3&(317_1_5)&(329_1_2)&(336_1_3)&(526_1_2)&(527_1_2)&(576_1_2)&(673_1_2)&(745_1_7)&(785_1_2)&(843_1_2)&(984_1_3)&HisN1_pro", "(27_2_2)&(35_1_2)&(48_1_2)&(58_1_2)&(86_1_2)&222_1_6&(282_1_3)&577_1_2&695_1_3&754_1_2&(757_1_2)&(770_1_2)&(802_1_2)&(802_2_3)", "Oxonium_pro"], ["(317_1_4)", "167_1_3&168_1_3&591_1_2&595_1_2&626_1_2&641_1_2&657_1_2&706_1_2", "(741_1_3)&(843_1_1)", "622_1_1&(695_1_2)&(787_2_2)&(787_3_2)&802_2_1", "Oxonium_pro", "824_1_2", "(22_1_4)&80_1_3&(96_1_4)&(102_1_6)&106_1_8&(216_1_3)&229_1_5&236_1_3&(317_1_5)&(329_1_2)&(336_1_3)&(526_1_2)&(527_1_2)&(576_1_2)&(673_1_2)&(745_1_7)&(785_1_2)&(843_1_2)&(984_1_3)&HisN1_pro"], ["4_1_1&(13_1_4)&(19_1_1)&(36_1_3)&49_1_7&(68_1_4)&(99_1_7)&(100_1_5)&(107_1_7)&116_1_1&(116_1_3)&(141_1_3)&(141_1_6)&(141_1_8)&(141_1_11)&(159_1_3)&(159_1_6)&(166_1_4)&(171_1_3)&(209_1_2)&(223_1_8)&244_1_3&(332_1_2)&(339_1_2)&(345_1_5)&(365_1_2)&(507_1_3)&(525_1_6)&(525_2_4)&(546_1_4)&(546_2_6)&(570_1_2)&(588_1_2)&(610_1_2)&(615_1_2)&(627_1_5)&(632_1_2)&(647_1_2)&(654_1_2)&(663_1_2)&(665_1_3)&(696_1_2)&(702_1_6)&(801_1_2)&(809_1_6)&(824_1_3)&(824_2_2)&(844_1_2)&(904_1_3)&(916_1_3)&(951_1_5)&Asp/Glu_pro", "176_1_1&821_2_1", "176_1_2&821_2_2", "(741_1_3)&(843_1_1)", "Oxonium_pro", "(741_1_2)", "618_1_1"], ["Oxonium_pro", "234_1_2&283_1_2&314_1_1&589_1_1&624_1_1&633_1_1&679_1_1&747_1_1&789_1_1&805_1_1&806_1_1&814_1_1&815_1_1&816_1_1&818_1_1&820_1_1&830_1_1&964_1_1", "(149_1_3)&174_1_2&589_1_2&624_1_2&633_1_2&679_1_2&718_1_2&746_1_3&747_1_2&789_1_2&805_1_2&806_1_2&814_1_2&815_1_2&816_1_2&818_1_2&820_1_2&830_1_2&964_1_2", "(92_1_3)&(92_2_3)&(100_1_2)&(619_1_3)&(711_1_2)&(803_1_3)&804_1_2", "(92_1_2)&(92_2_2)&(100_1_1)&(619_1_2)&(711_1_1)&(803_1_2)&804_1_3", "618_1_1", "(31_2_1)&31_2_10&(122_1_5)&(126_1_3)&(761_1_1)&Cys_pro"], ["(525_1_5)", "(31_2_1)&31_2_10&(122_1_5)&(126_1_3)&(761_1_1)&Cys_pro", "803_1_4", "(741_1_3)&(843_1_1)", "Oxonium_pro", "(741_1_2)", "618_1_1"], ["(525_1_5)", "174_1_3&746_1_4", "(741_1_3)&(843_1_1)", "(683_1_5)", "Oxonium_pro", "618_1_1", "(31_2_1)&31_2_10&(122_1_5)&(126_1_3)&(761_1_1)&Cys_pro"]]}, "15338": {"Reaction": "CC(C)(COP(=O)([O-])OP(=O)([O-])OCC1OC(n2cnc3c(N)ncnc32)C(O)C1OP(=O)([O-])[O-])C(O)C(=O)NCCC(=O)NCCSC(=O)C(=O)c1ccccc1.[OH2:1]>>O=C([O-])C(=O)c1ccccc1.CC(C)(COP(=O)([O-])OP(=O)([O-])OCC1OC(n2cnc3c(N)ncnc32)C(O)C1OP(=O)([O-])[O-])C(O)C(=O)NCCC(=O)NCCS.[H+]", "Solutions": [["Water_depro", "157_1_1", "157_1_2", "157_1_3&224_1_4&525_1_3"], ["7_3_1&8_1_1&(8_1_5)&76_1_1&(163_1_3)&(359_1_5)&(488_1_2)&(488_2_2)&(577_1_3)&(856_1_3)&991_1_1", "53_2_3", "Carboxylic_depro", "Oxonium_depro"], ["Water_depro", "7_3_1&8_1_1&(8_1_5)&76_1_1&(163_1_3)&(359_1_5)&(488_1_2)&(488_2_2)&(577_1_3)&(856_1_3)&991_1_1", "53_2_3", "(34_1_7)"], ["(904_1_2)", "Oxonium_depro", "53_2_3", "774_2_3"], ["Water_depro", "836_1_2", "(198_1_3)", "(198_1_1)&(302_1_5)"], ["Water_depro", "41_1_1&161_1_1&164_1_2&233_1_1&233_1_2&300_1_2&564_1_2&989_1_1", "(198_1_3)", "(34_1_7)"], ["Oxonium_depro", "41_1_1&161_1_1&164_1_2&233_1_1&233_1_2&300_1_2&564_1_2&989_1_1", "(198_1_3)", "Carboxylic_depro"], ["Water_depro", "157_1_1", "69_1_2", "292_1_3&547_1_8"], ["(738_1_6)", "53_2_3", "(8_1_6)&(50_1_3)&(50_2_3)&(111_1_8)&261_1_5&(331_1_5)&593_1_3&775_1_2&873_1_3&(890_1_3)&Lys_depro", "Oxonium_depro", "(80_1_1)"], ["574_1_1", "(1_1_1)&1_1_4&182_1_3&182_2_3&(190_1_4)&328_1_4&(525_1_1)&(680_1_2)&680_1_6&711_1_5&(803_1_1)&803_1_5&(967_1_1)&967_1_6", "803_1_4", "(34_1_7)", "Oxonium_depro"]]}, "15339": {"Reaction": "O=C([O-])C(=O)c1ccccc1.CC(C)(COP(=O)([O-])OP(=O)([O-])OCC1OC(n2cnc3c(N)ncnc32)C(O)C1OP(=O)([O-])[O-])C(O)C(=O)NCCC(=O)NCCS.[H+]>>CC(C)(COP(=O)([O-])OP(=O)([O-])OCC1OC(n2cnc3c(N)ncnc32)C(O)C1OP(=O)([O-])[O-])C(O)C(=O)NCCC(=O)NCCSC(=O)C(=O)c1ccccc1.[OH2:1]", "Solutions": [["Water_pro", "34_1_7", "(53_2_3)", "(7_3_1)&(8_1_1)&8_1_5&(76_1_1)&163_1_3&359_1_5&488_1_2&488_2_2&577_1_3&856_1_3&(991_1_1)"], ["Carboxylic_pro", "Oxonium_pro", "(53_2_3)", "(7_3_1)&(8_1_1)&8_1_5&(76_1_1)&163_1_3&359_1_5&488_1_2&488_2_2&577_1_3&856_1_3&(991_1_1)"], ["Water_pro", "34_1_7", "198_1_3", "(41_1_1)&(161_1_1)&(164_1_2)&(233_1_1)&(233_1_2)&(300_1_2)&(564_1_2)&(989_1_1)"], ["Oxonium_pro", "Carboxylic_pro", "198_1_3", "(41_1_1)&(161_1_1)&(164_1_2)&(233_1_1)&(233_1_2)&(300_1_2)&(564_1_2)&(989_1_1)"], ["Water_pro", "198_1_1&302_1_5", "198_1_3", "(836_1_2)"], ["Water_pro", "(292_1_3)&(547_1_8)", "(69_1_2)", "(157_1_1)"], ["Water_pro", "(157_1_3)&(224_1_4)&(525_1_3)", "(157_1_2)", "(157_1_1)"], ["Oxonium_pro", "(774_2_3)", "(53_2_3)", "904_1_2&alcohol_secondary_pro"], ["Water_pro", "(774_2_3)", "(53_2_3)", "(510_1_2)", "791_1_2&837_1_2"], ["Oxonium_pro", "34_1_7", "(82_1_4)&(302_1_4)", "(82_1_3)&(302_1_3)", "(574_1_1)"]]}, "15342": {"Reaction": "CC1=C2[NH+]=C(C=C3[NH+]=C(C(C)=C4NC(C)(C5[NH+]=C1C(C)(CCC(=O)[O-])C5CC(=O)[O-])C(C)(CC(N)=O)C4CCC(=O)[O-])C(C)(CC(N)=O)C3CCC(=O)[O-])C(C)(C)C2CCC(=O)[O-].[Co+2:33].Nc1ncnc2c1ncn2C1OC(COP(=O)([O-])OP(=O)([O-])OP(=O)([O-])[O-])C(O)C1O.[OH2:1]>>CC1=C2[N+]3=C(C=C4[N+]5=C(C(C)=C6N7C(C(CC(=O)[O-])C6(C)CCC(=O)[O-])C6(C)[N+](=C1C(CCC(=O)[O-])C6(C)CC(N)=O)[Co-2:33]753)C(CCC(=O)[O-])C4(C)C)C(CCC(=O)[O-])C2(C)CC(N)=O.Nc1ncnc2c1ncn2C1OC(COP(=O)([O-])OP(=O)([O-])[O-])C(O)C1O.O=P([O-])([O-])O.[H+].[H+].[H+].[H+].[H+]", "Solutions": ["infeasible"]}, "15343": {"Reaction": "CC1=C2[N+]3=C(C=C4[N+]5=C(C(C)=C6N7C(C(CC(=O)[O-])C6(C)CCC(=O)[O-])C6(C)[N+](=C1C(CCC(=O)[O-])C6(C)CC(N)=O)[Co-2:33]753)C(CCC(=O)[O-])C4(C)C)C(CCC(=O)[O-])C2(C)CC(N)=O.Nc1ncnc2c1ncn2C1OC(COP(=O)([O-])OP(=O)([O-])[O-])C(O)C1O.O=P([O-])([O-])O.[H+].[H+].[H+].[H+].[H+]>>CC1=C2[NH+]=C(C=C3[NH+]=C(C(C)=C4NC(C)(C5[NH+]=C1C(C)(CCC(=O)[O-])C5CC(=O)[O-])C(C)(CC(N)=O)C4CCC(=O)[O-])C(C)(CC(N)=O)C3CCC(=O)[O-])C(C)(C)C2CCC(=O)[O-].[Co+2:33].Nc1ncnc2c1ncn2C1OC(COP(=O)([O-])OP(=O)([O-])OP(=O)([O-])[O-])C(O)C1O.[OH2:1]", "Solutions": ["infeasible"]}, "15346": {"Reaction": "[NH3+]C(Cc1ccc(O)cc1)C(=O)[O-].NC(=[NH2+])NCCCC([NH3+])C(=O)[O-].Nc1ncnc2c1ncn2C1OC(COP(=O)([O-])OP(=O)([O-])OP(=O)([O-])[O-])C(O)C1O>>NC(=[NH2+])NCCCC(NC(=O)C([NH3+])Cc1ccc(O)cc1)C(=O)[O-].Nc1ncnc2c1ncn2C1OC(COP(=O)([O-])[O-])C(O)C1O.O=P([O-])([O-])OP(=O)([O-])O.[H+]", "Solutions": [["(171_1_2)", "317_1_4", "Oxonium_depro", "(286_1_10)&978_1_1&Amine_secondary_depro", "202_1_3&778_1_1"], ["(40_1_1)&75_1_1&128_1_1&197_1_1&199_1_1&235_1_1&303_1_1&307_1_1&307_1_4&309_1_1&310_1_1&317_1_1&318_1_1&537_1_2&540_1_1&643_1_1", "Oxonium_depro", "199_1_2&229_1_3&538_1_2&781_1_1", "199_1_3", "(286_1_10)&978_1_1&Amine_secondary_depro"], ["Oxonium_depro", "151_1_1&201_1_1&223_2_1&796_1_1", "(171_1_2)", "283_1_5", "75_1_3"], ["642_1_1&823_1_1&833_1_1&844_1_1", "(171_1_2)", "Oxonium_depro", "(286_1_10)&978_1_1&Amine_secondary_depro", "(170_1_1)&(171_1_1)&(591_1_1)&(595_1_1)&(626_1_1)&(641_1_1)&(657_1_1)&(706_1_1)"], ["(170_1_3)", "151_1_1&201_1_1&223_2_1&796_1_1", "Oxonium_depro", "(170_1_2)", "75_1_3"], ["151_1_1&201_1_1&223_2_1&796_1_1", "(176_1_3)&(591_1_3)&(626_1_3)&(641_1_3)&(657_1_3)&(706_1_3)", "Oxonium_depro", "199_1_2&229_1_3&538_1_2&781_1_1", "199_1_3"], ["(176_1_3)&(591_1_3)&(626_1_3)&(641_1_3)&(657_1_3)&(706_1_3)", "151_1_1&201_1_1&223_2_1&796_1_1", "(167_1_3)&(168_1_3)&(591_1_2)&(595_1_2)&(626_1_2)&(641_1_2)&(657_1_2)&(706_1_2)", "75_1_3", "Oxonium_depro"], ["(171_1_2)", "75_1_3", "(286_1_10)&978_1_1&Amine_secondary_depro", "Oxonium_depro", "35_1_1&58_1_1&209_1_1&223_1_1&365_1_1&588_1_1&615_1_1&632_1_1&647_1_1&654_1_1&663_1_1&696_1_1&757_1_1&760_1_1"], ["Water_depro", "(170_1_3)", "317_1_3", "788_1_1", "317_1_4"], ["Oxonium_depro", "(40_1_1)&75_1_1&128_1_1&197_1_1&199_1_1&235_1_1&303_1_1&307_1_1&307_1_4&309_1_1&310_1_1&317_1_1&318_1_1&537_1_2&540_1_1&643_1_1", "(167_1_3)&(168_1_3)&(591_1_2)&(595_1_2)&(626_1_2)&(641_1_2)&(657_1_2)&(706_1_2)", "75_1_3", "(286_1_10)&978_1_1&Amine_secondary_depro"]]}, "15347": {"Reaction": "NC(=[NH2+])NCCCC(NC(=O)C([NH3+])Cc1ccc(O)cc1)C(=O)[O-].Nc1ncnc2c1ncn2C1OC(COP(=O)([O-])[O-])C(O)C1O.O=P([O-])([O-])OP(=O)([O-])O.[H+]>>[NH3+]C(Cc1ccc(O)cc1)C(=O)[O-].NC(=[NH2+])NCCCC([NH3+])C(=O)[O-].Nc1ncnc2c1ncn2C1OC(COP(=O)([O-])OP(=O)([O-])OP(=O)([O-])[O-])C(O)C1O", "Solutions": [["Oxonium_pro", "(151_1_1)&(201_1_1)&(223_2_1)&(796_1_1)", "(75_1_3)", "(283_1_5)", "171_1_2"], ["Oxonium_pro", "176_1_1&821_2_1", "(9_1_2)", "286_1_10&(978_1_1)&Amine_secondary_pro", "171_1_2"], ["Oxonium_pro", "170_1_1&171_1_1&591_1_1&595_1_1&626_1_1&641_1_1&657_1_1&706_1_1", "171_1_2", "(642_1_1)&(823_1_1)&(833_1_1)&(844_1_1)", "286_1_10&(978_1_1)&Amine_secondary_pro"], ["286_1_10&(978_1_1)&Amine_secondary_pro", "(199_1_3)", "(199_1_2)&(229_1_3)&(538_1_2)&(781_1_1)", "40_1_1&(75_1_1)&(128_1_1)&(197_1_1)&(199_1_1)&(235_1_1)&(303_1_1)&(307_1_1)&(307_1_4)&(309_1_1)&(310_1_1)&(317_1_1)&(318_1_1)&(537_1_2)&(540_1_1)&(643_1_1)", "Oxonium_pro"], ["(75_1_3)", "167_1_3&168_1_3&591_1_2&595_1_2&626_1_2&641_1_2&657_1_2&706_1_2", "Oxonium_pro", "(151_1_1)&(201_1_1)&(223_2_1)&(796_1_1)", "176_1_3&591_1_3&626_1_3&641_1_3&657_1_3&706_1_3"], ["(199_1_3)", "(151_1_1)&(201_1_1)&(223_2_1)&(796_1_1)", "Oxonium_pro", "(199_1_2)&(229_1_3)&(538_1_2)&(781_1_1)", "176_1_3&591_1_3&626_1_3&641_1_3&657_1_3&706_1_3"], ["(151_1_1)&(201_1_1)&(223_2_1)&(796_1_1)", "(75_1_3)", "170_1_2", "170_1_3", "Oxonium_pro"], ["286_1_10&(978_1_1)&Amine_secondary_pro", "(202_1_3)&(778_1_1)", "(317_1_4)", "171_1_2", "Oxonium_pro"], ["(788_1_1)", "(317_1_4)", "Water_pro", "(317_1_3)", "170_1_3"], ["(75_1_3)", "167_1_3&168_1_3&591_1_2&595_1_2&626_1_2&641_1_2&657_1_2&706_1_2", "Oxonium_pro", "40_1_1&(75_1_1)&(128_1_1)&(197_1_1)&(199_1_1)&(235_1_1)&(303_1_1)&(307_1_1)&(307_1_4)&(309_1_1)&(310_1_1)&(317_1_1)&(318_1_1)&(537_1_2)&(540_1_1)&(643_1_1)", "286_1_10&(978_1_1)&Amine_secondary_pro"]]}, "15354": {"Reaction": "CC(C=CC=C(C)C=CC12OC1(C)CC(O)CC2(C)C)=CC=CC=C(C)C=CC=C(C)C=CC12OC1(C)CC(O)CC2(C)C.O=C1OC(C(O)CO)C([O-])=C1O>>CC(C=CC=C(C)C=CC1=C(C)CC(O)CC1(C)C)=CC=CC=C(C)C=CC=C(C)C=CC12OC1(C)CC(O)CC2(C)C.O=C1O[C-](C(O)CO)C(=O)C1=O.[OH2:1]", "Solutions": ["infeasible"]}, "15355": {"Reaction": "CC(C=CC=C(C)C=CC1=C(C)CC(O)CC1(C)C)=CC=CC=C(C)C=CC=C(C)C=CC12OC1(C)CC(O)CC2(C)C.O=C1O[C-](C(O)CO)C(=O)C1=O.[OH2:1]>>CC(C=CC=C(C)C=CC12OC1(C)CC(O)CC2(C)C)=CC=CC=C(C)C=CC=C(C)C=CC12OC1(C)CC(O)CC2(C)C.O=C1OC(C(O)CO)C([O-])=C1O", "Solutions": ["infeasible"]}, "15358": {"Reaction": "CCC1OC(=O)CC(O)C(C)C(OC2OC(C)C(O)C([NH+](C)C)C2O)C(CC=O)CC(C)C(=O)C=CC(C)=CC1CO.Cc1cn(C2CC(O)C(COP(=O)([O-])OP(=O)([O-])OC3OC(C)C(O)C(O)C3O)O2)c(=O)[nH]c1=O>>CCC1OC(=O)CC(O)C(C)C(OC2OC(C)C(O)C([NH+](C)C)C2O)C(CC=O)CC(C)C(=O)C=CC(C)=CC1COC1OC(C)C(O)C(O)C1O.Cc1cn(C2CC(O)C(COP(=O)([O-])OP(=O)([O-])[O-])O2)c(=O)[nH]c1=O.[H+]", "Solutions": [["22_1_4&(80_1_3)&96_1_4&102_1_6&(106_1_8)&216_1_3&(229_1_5)&(236_1_3)&317_1_5&329_1_2&336_1_3&526_1_2&527_1_2&576_1_2&673_1_2&745_1_7&785_1_2&843_1_2&984_1_3&HisN1_depro", "Oxonium_depro", "340_1_1"], ["Water_depro", "197_1_2&568_1_1", "(43_1_4)&787_3_3&(811_1_2)"], ["339_1_1&570_1_1&(649_1_1)&770_1_1&801_1_1&970_1_1", "56_1_5&95_1_4&(97_1_1)&(157_1_4)&(159_1_4)&(163_1_1)&(167_1_1)&(168_1_1)&(254_1_6)&(308_1_2)&308_1_5&(359_1_2)&(516_1_1)&(517_1_1)&(546_2_2)&(636_1_1)&636_1_9&(710_1_1)&(732_1_1)&(732_2_1)&732_2_4&(836_1_1)&(917_1_1)&(996_1_1)&(1001_1_1)", "Water_depro"], ["124_1_3&124_1_6&124_1_11&163_2_2&(216_1_2)&239_1_9&239_2_9&(571_1_2)&(765_1_2)&787_1_2&(788_1_2)&791_1_3&(846_1_1)", "Water_depro", "340_1_1"], ["Oxonium_depro", "197_1_2&568_1_1", "Phosphate_-1_depro"], ["339_1_1&570_1_1&(649_1_1)&770_1_1&801_1_1&970_1_1", "Oxonium_depro", "(4_1_1)&13_1_4&19_1_1&36_1_3&(49_1_7)&68_1_4&99_1_7&100_1_5&107_1_7&(116_1_1)&116_1_3&141_1_3&141_1_6&141_1_8&141_1_11&159_1_3&159_1_6&166_1_4&171_1_3&209_1_2&223_1_8&(244_1_3)&332_1_2&339_1_2&345_1_5&365_1_2&507_1_3&525_1_6&525_2_4&546_1_4&546_2_6&570_1_2&588_1_2&610_1_2&615_1_2&627_1_5&632_1_2&647_1_2&654_1_2&663_1_2&665_1_3&696_1_2&702_1_6&801_1_2&809_1_6&824_1_3&824_2_2&844_1_2&904_1_3&916_1_3&951_1_5&Asp/Glu_depro"], ["113_1_3", "Oxonium_depro", "(110_1_3)&(110_2_4)", "340_1_1"], ["622_1_1&(695_1_2)&(787_2_2)&(787_3_2)&802_2_1", "(4_1_1)&13_1_4&19_1_1&36_1_3&(49_1_7)&68_1_4&99_1_7&100_1_5&107_1_7&(116_1_1)&116_1_3&141_1_3&141_1_6&141_1_8&141_1_11&159_1_3&159_1_6&166_1_4&171_1_3&209_1_2&223_1_8&(244_1_3)&332_1_2&339_1_2&345_1_5&365_1_2&507_1_3&525_1_6&525_2_4&546_1_4&546_2_6&570_1_2&588_1_2&610_1_2&615_1_2&627_1_5&632_1_2&647_1_2&654_1_2&663_1_2&665_1_3&696_1_2&702_1_6&801_1_2&809_1_6&824_1_3&824_2_2&844_1_2&904_1_3&916_1_3&951_1_5&Asp/Glu_depro", "Oxonium_depro", "(690_1_1)"], ["(4_1_1)&13_1_4&19_1_1&36_1_3&(49_1_7)&68_1_4&99_1_7&100_1_5&107_1_7&(116_1_1)&116_1_3&141_1_3&141_1_6&141_1_8&141_1_11&159_1_3&159_1_6&166_1_4&171_1_3&209_1_2&223_1_8&(244_1_3)&332_1_2&339_1_2&345_1_5&365_1_2&507_1_3&525_1_6&525_2_4&546_1_4&546_2_6&570_1_2&588_1_2&610_1_2&615_1_2&627_1_5&632_1_2&647_1_2&654_1_2&663_1_2&665_1_3&696_1_2&702_1_6&801_1_2&809_1_6&824_1_3&824_2_2&844_1_2&904_1_3&916_1_3&951_1_5&Asp/Glu_depro", "(244_1_2)&368_2_1&(368_2_6)&368_3_1&(368_3_7)&(368_4_3)&873_1_1", "Oxonium_depro", "(203_2_1)&(764_1_1)&(774_2_1)&(819_1_1)"], ["339_1_1&570_1_1&(649_1_1)&770_1_1&801_1_1&970_1_1", "836_2_3", "Phosphate_depro", "Oxonium_depro"]]}, "15359": {"Reaction": "CCC1OC(=O)CC(O)C(C)C(OC2OC(C)C(O)C([NH+](C)C)C2O)C(CC=O)CC(C)C(=O)C=CC(C)=CC1COC1OC(C)C(O)C(O)C1O.Cc1cn(C2CC(O)C(COP(=O)([O-])OP(=O)([O-])[O-])O2)c(=O)[nH]c1=O.[H+]>>CCC1OC(=O)CC(O)C(C)C(OC2OC(C)C(O)C([NH+](C)C)C2O)C(CC=O)CC(C)C(=O)C=CC(C)=CC1CO.Cc1cn(C2CC(O)C(COP(=O)([O-])OP(=O)([O-])OC3OC(C)C(O)C(O)C3O)O2)c(=O)[nH]c1=O", "Solutions": [["Oxonium_pro", "Phosphate_-1_pro", "(197_1_2)&(568_1_1)"], ["(22_1_4)&80_1_3&(96_1_4)&(102_1_6)&106_1_8&(216_1_3)&229_1_5&236_1_3&(317_1_5)&(329_1_2)&(336_1_3)&(526_1_2)&(527_1_2)&(576_1_2)&(673_1_2)&(745_1_7)&(785_1_2)&(843_1_2)&(984_1_3)&HisN1_pro", "(340_1_1)", "Oxonium_pro"], ["Water_pro", "43_1_4&(787_3_3)&811_1_2", "(197_1_2)&(568_1_1)"], ["(124_1_3)&(124_1_6)&(124_1_11)&(163_2_2)&216_1_2&(239_1_9)&(239_2_9)&571_1_2&765_1_2&(787_1_2)&788_1_2&(791_1_3)&846_1_1", "(340_1_1)", "Water_pro"], ["(339_1_1)&(570_1_1)&649_1_1&(770_1_1)&(801_1_1)&(970_1_1)", "Water_pro", "(56_1_5)&(95_1_4)&97_1_1&157_1_4&159_1_4&163_1_1&167_1_1&168_1_1&254_1_6&308_1_2&(308_1_5)&359_1_2&516_1_1&517_1_1&546_2_2&636_1_1&(636_1_9)&710_1_1&732_1_1&732_2_1&(732_2_4)&836_1_1&917_1_1&996_1_1&1001_1_1"], ["(339_1_1)&(570_1_1)&649_1_1&(770_1_1)&(801_1_1)&(970_1_1)", "4_1_1&(13_1_4)&(19_1_1)&(36_1_3)&49_1_7&(68_1_4)&(99_1_7)&(100_1_5)&(107_1_7)&116_1_1&(116_1_3)&(141_1_3)&(141_1_6)&(141_1_8)&(141_1_11)&(159_1_3)&(159_1_6)&(166_1_4)&(171_1_3)&(209_1_2)&(223_1_8)&244_1_3&(332_1_2)&(339_1_2)&(345_1_5)&(365_1_2)&(507_1_3)&(525_1_6)&(525_2_4)&(546_1_4)&(546_2_6)&(570_1_2)&(588_1_2)&(610_1_2)&(615_1_2)&(627_1_5)&(632_1_2)&(647_1_2)&(654_1_2)&(663_1_2)&(665_1_3)&(696_1_2)&(702_1_6)&(801_1_2)&(809_1_6)&(824_1_3)&(824_2_2)&(844_1_2)&(904_1_3)&(916_1_3)&(951_1_5)&Asp/Glu_pro", "Oxonium_pro"], ["533_1_1", "Water_pro", "(246_1_1)", "(197_1_2)&(568_1_1)"], ["Oxonium_pro", "690_1_1", "(622_1_1)&695_1_2&787_2_2&787_3_2&(802_2_1)", "4_1_1&(13_1_4)&(19_1_1)&(36_1_3)&49_1_7&(68_1_4)&(99_1_7)&(100_1_5)&(107_1_7)&116_1_1&(116_1_3)&(141_1_3)&(141_1_6)&(141_1_8)&(141_1_11)&(159_1_3)&(159_1_6)&(166_1_4)&(171_1_3)&(209_1_2)&(223_1_8)&244_1_3&(332_1_2)&(339_1_2)&(345_1_5)&(365_1_2)&(507_1_3)&(525_1_6)&(525_2_4)&(546_1_4)&(546_2_6)&(570_1_2)&(588_1_2)&(610_1_2)&(615_1_2)&(627_1_5)&(632_1_2)&(647_1_2)&(654_1_2)&(663_1_2)&(665_1_3)&(696_1_2)&(702_1_6)&(801_1_2)&(809_1_6)&(824_1_3)&(824_2_2)&(844_1_2)&(904_1_3)&(916_1_3)&(951_1_5)&Asp/Glu_pro"], ["203_2_1&764_1_1&774_2_1&819_1_1", "244_1_2&(368_2_1)&368_2_6&(368_3_1)&368_3_7&368_4_3&(873_1_1)", "Oxonium_pro", "4_1_1&(13_1_4)&(19_1_1)&(36_1_3)&49_1_7&(68_1_4)&(99_1_7)&(100_1_5)&(107_1_7)&116_1_1&(116_1_3)&(141_1_3)&(141_1_6)&(141_1_8)&(141_1_11)&(159_1_3)&(159_1_6)&(166_1_4)&(171_1_3)&(209_1_2)&(223_1_8)&244_1_3&(332_1_2)&(339_1_2)&(345_1_5)&(365_1_2)&(507_1_3)&(525_1_6)&(525_2_4)&(546_1_4)&(546_2_6)&(570_1_2)&(588_1_2)&(610_1_2)&(615_1_2)&(627_1_5)&(632_1_2)&(647_1_2)&(654_1_2)&(663_1_2)&(665_1_3)&(696_1_2)&(702_1_6)&(801_1_2)&(809_1_6)&(824_1_3)&(824_2_2)&(844_1_2)&(904_1_3)&(916_1_3)&(951_1_5)&Asp/Glu_pro"], ["Oxonium_pro", "(339_1_1)&(570_1_1)&649_1_1&(770_1_1)&(801_1_1)&(970_1_1)", "(8_1_6)&(50_1_3)&(50_2_3)&(111_1_8)&261_1_5&(331_1_5)&593_1_3&775_1_2&873_1_3&(890_1_3)&Lys_depro", "(92_2_6)&(579_1_4)"]]}, "15366": {"Reaction": "CNC(COC1OC(COP(=O)([O-])[O-])C(OC2OC(CO)C(O)C(OC3OC(CO)C(O)C(OP(=O)([O-])OCC(O)C(O)C(O)COP(=O)([O-])OCC(O)C(O)C(O)CO)C3NC(C)=O)C2NC(C)=O)C(O)C1O)C(C)=O.O=c1ccn(C2OC(COP(=O)([O-])OP(=O)([O-])OC3OCC(O)C(O)C3O)C(O)C2O)c(=O)[nH]1>>CNC(COC1OC(COP(=O)([O-])[O-])C(OC2OC(CO)C(O)C(OC3OC(CO)C(O)C(OP(=O)([O-])OCC(O)C(O)C(O)COP(=O)([O-])OCC(OC4OCC(O)C(O)C4O)C(O)C(O)CO)C3NC(C)=O)C2NC(C)=O)C(O)C1O)C(C)=O.O=c1ccn(C2OC(COP(=O)([O-])OP(=O)([O-])[O-])C(O)C2O)c(=O)[nH]1.[H+]", "Solutions": [["Oxonium_depro", "540_1_2", "(286_1_10)&978_1_1&Amine_secondary_depro"], ["Oxonium_depro", "22_1_4&(80_1_3)&96_1_4&102_1_6&(106_1_8)&216_1_3&(229_1_5)&(236_1_3)&317_1_5&329_1_2&336_1_3&526_1_2&527_1_2&576_1_2&673_1_2&745_1_7&785_1_2&843_1_2&984_1_3&HisN1_depro", "340_1_1"], ["Water_depro", "197_1_2&568_1_1", "(43_1_4)&787_3_3&(811_1_2)"], ["56_1_5&95_1_4&(97_1_1)&(157_1_4)&(159_1_4)&(163_1_1)&(167_1_1)&(168_1_1)&(254_1_6)&(308_1_2)&308_1_5&(359_1_2)&(516_1_1)&(517_1_1)&(546_2_2)&(636_1_1)&636_1_9&(710_1_1)&(732_1_1)&(732_2_1)&732_2_4&(836_1_1)&(917_1_1)&(996_1_1)&(1001_1_1)", "339_1_1&570_1_1&(649_1_1)&770_1_1&801_1_1&970_1_1", "Water_depro"], ["Water_depro", "124_1_3&124_1_6&124_1_11&163_2_2&(216_1_2)&239_1_9&239_2_9&(571_1_2)&(765_1_2)&787_1_2&(788_1_2)&791_1_3&(846_1_1)", "340_1_1"], ["Oxonium_depro", "197_1_2&568_1_1", "Phosphate_-1_depro"], ["Oxonium_depro", "339_1_1&570_1_1&(649_1_1)&770_1_1&801_1_1&970_1_1", "(4_1_1)&13_1_4&19_1_1&36_1_3&(49_1_7)&68_1_4&99_1_7&100_1_5&107_1_7&(116_1_1)&116_1_3&141_1_3&141_1_6&141_1_8&141_1_11&159_1_3&159_1_6&166_1_4&171_1_3&209_1_2&223_1_8&(244_1_3)&332_1_2&339_1_2&345_1_5&365_1_2&507_1_3&525_1_6&525_2_4&546_1_4&546_2_6&570_1_2&588_1_2&610_1_2&615_1_2&627_1_5&632_1_2&647_1_2&654_1_2&663_1_2&665_1_3&696_1_2&702_1_6&801_1_2&809_1_6&824_1_3&824_2_2&844_1_2&904_1_3&916_1_3&951_1_5&Asp/Glu_depro"], ["113_1_3", "Oxonium_depro", "(110_1_3)&(110_2_4)", "340_1_1"], ["622_1_1&(695_1_2)&(787_2_2)&(787_3_2)&802_2_1", "(4_1_1)&13_1_4&19_1_1&36_1_3&(49_1_7)&68_1_4&99_1_7&100_1_5&107_1_7&(116_1_1)&116_1_3&141_1_3&141_1_6&141_1_8&141_1_11&159_1_3&159_1_6&166_1_4&171_1_3&209_1_2&223_1_8&(244_1_3)&332_1_2&339_1_2&345_1_5&365_1_2&507_1_3&525_1_6&525_2_4&546_1_4&546_2_6&570_1_2&588_1_2&610_1_2&615_1_2&627_1_5&632_1_2&647_1_2&654_1_2&663_1_2&665_1_3&696_1_2&702_1_6&801_1_2&809_1_6&824_1_3&824_2_2&844_1_2&904_1_3&916_1_3&951_1_5&Asp/Glu_depro", "Oxonium_depro", "(690_1_1)"], ["(244_1_2)&368_2_1&(368_2_6)&368_3_1&(368_3_7)&(368_4_3)&873_1_1", "(203_2_1)&(764_1_1)&(774_2_1)&(819_1_1)", "Oxonium_depro", "(4_1_1)&13_1_4&19_1_1&36_1_3&(49_1_7)&68_1_4&99_1_7&100_1_5&107_1_7&(116_1_1)&116_1_3&141_1_3&141_1_6&141_1_8&141_1_11&159_1_3&159_1_6&166_1_4&171_1_3&209_1_2&223_1_8&(244_1_3)&332_1_2&339_1_2&345_1_5&365_1_2&507_1_3&525_1_6&525_2_4&546_1_4&546_2_6&570_1_2&588_1_2&610_1_2&615_1_2&627_1_5&632_1_2&647_1_2&654_1_2&663_1_2&665_1_3&696_1_2&702_1_6&801_1_2&809_1_6&824_1_3&824_2_2&844_1_2&904_1_3&916_1_3&951_1_5&Asp/Glu_depro"]]}, "15367": {"Reaction": "CNC(COC1OC(COP(=O)([O-])[O-])C(OC2OC(CO)C(O)C(OC3OC(CO)C(O)C(OP(=O)([O-])OCC(O)C(O)C(O)COP(=O)([O-])OCC(OC4OCC(O)C(O)C4O)C(O)C(O)CO)C3NC(C)=O)C2NC(C)=O)C(O)C1O)C(C)=O.O=c1ccn(C2OC(COP(=O)([O-])OP(=O)([O-])[O-])C(O)C2O)c(=O)[nH]1.[H+]>>CNC(COC1OC(COP(=O)([O-])[O-])C(OC2OC(CO)C(O)C(OC3OC(CO)C(O)C(OP(=O)([O-])OCC(O)C(O)C(O)COP(=O)([O-])OCC(O)C(O)C(O)CO)C3NC(C)=O)C2NC(C)=O)C(O)C1O)C(C)=O.O=c1ccn(C2OC(COP(=O)([O-])OP(=O)([O-])OC3OCC(O)C(O)C3O)C(O)C2O)c(=O)[nH]1", "Solutions": [["Oxonium_pro", "Phosphate_-1_pro", "(197_1_2)&(568_1_1)"], ["Oxonium_pro", "286_1_10&(978_1_1)&Amine_secondary_pro", "(540_1_2)"], ["(22_1_4)&80_1_3&(96_1_4)&(102_1_6)&106_1_8&(216_1_3)&229_1_5&236_1_3&(317_1_5)&(329_1_2)&(336_1_3)&(526_1_2)&(527_1_2)&(576_1_2)&(673_1_2)&(745_1_7)&(785_1_2)&(843_1_2)&(984_1_3)&HisN1_pro", "(340_1_1)", "Oxonium_pro"], ["Water_pro", "43_1_4&(787_3_3)&811_1_2", "(197_1_2)&(568_1_1)"], ["(124_1_3)&(124_1_6)&(124_1_11)&(163_2_2)&216_1_2&(239_1_9)&(239_2_9)&571_1_2&765_1_2&(787_1_2)&788_1_2&(791_1_3)&846_1_1", "(340_1_1)", "Water_pro"], ["(339_1_1)&(570_1_1)&649_1_1&(770_1_1)&(801_1_1)&(970_1_1)", "Water_pro", "(56_1_5)&(95_1_4)&97_1_1&157_1_4&159_1_4&163_1_1&167_1_1&168_1_1&254_1_6&308_1_2&(308_1_5)&359_1_2&516_1_1&517_1_1&546_2_2&636_1_1&(636_1_9)&710_1_1&732_1_1&732_2_1&(732_2_4)&836_1_1&917_1_1&996_1_1&1001_1_1"], ["(339_1_1)&(570_1_1)&649_1_1&(770_1_1)&(801_1_1)&(970_1_1)", "4_1_1&(13_1_4)&(19_1_1)&(36_1_3)&49_1_7&(68_1_4)&(99_1_7)&(100_1_5)&(107_1_7)&116_1_1&(116_1_3)&(141_1_3)&(141_1_6)&(141_1_8)&(141_1_11)&(159_1_3)&(159_1_6)&(166_1_4)&(171_1_3)&(209_1_2)&(223_1_8)&244_1_3&(332_1_2)&(339_1_2)&(345_1_5)&(365_1_2)&(507_1_3)&(525_1_6)&(525_2_4)&(546_1_4)&(546_2_6)&(570_1_2)&(588_1_2)&(610_1_2)&(615_1_2)&(627_1_5)&(632_1_2)&(647_1_2)&(654_1_2)&(663_1_2)&(665_1_3)&(696_1_2)&(702_1_6)&(801_1_2)&(809_1_6)&(824_1_3)&(824_2_2)&(844_1_2)&(904_1_3)&(916_1_3)&(951_1_5)&Asp/Glu_pro", "Oxonium_pro"], ["533_1_1", "Water_pro", "(246_1_1)", "(197_1_2)&(568_1_1)"], ["690_1_1", "(622_1_1)&695_1_2&787_2_2&787_3_2&(802_2_1)", "4_1_1&(13_1_4)&(19_1_1)&(36_1_3)&49_1_7&(68_1_4)&(99_1_7)&(100_1_5)&(107_1_7)&116_1_1&(116_1_3)&(141_1_3)&(141_1_6)&(141_1_8)&(141_1_11)&(159_1_3)&(159_1_6)&(166_1_4)&(171_1_3)&(209_1_2)&(223_1_8)&244_1_3&(332_1_2)&(339_1_2)&(345_1_5)&(365_1_2)&(507_1_3)&(525_1_6)&(525_2_4)&(546_1_4)&(546_2_6)&(570_1_2)&(588_1_2)&(610_1_2)&(615_1_2)&(627_1_5)&(632_1_2)&(647_1_2)&(654_1_2)&(663_1_2)&(665_1_3)&(696_1_2)&(702_1_6)&(801_1_2)&(809_1_6)&(824_1_3)&(824_2_2)&(844_1_2)&(904_1_3)&(916_1_3)&(951_1_5)&Asp/Glu_pro", "Oxonium_pro"], ["203_2_1&764_1_1&774_2_1&819_1_1", "244_1_2&(368_2_1)&368_2_6&(368_3_1)&368_3_7&368_4_3&(873_1_1)", "Oxonium_pro", "4_1_1&(13_1_4)&(19_1_1)&(36_1_3)&49_1_7&(68_1_4)&(99_1_7)&(100_1_5)&(107_1_7)&116_1_1&(116_1_3)&(141_1_3)&(141_1_6)&(141_1_8)&(141_1_11)&(159_1_3)&(159_1_6)&(166_1_4)&(171_1_3)&(209_1_2)&(223_1_8)&244_1_3&(332_1_2)&(339_1_2)&(345_1_5)&(365_1_2)&(507_1_3)&(525_1_6)&(525_2_4)&(546_1_4)&(546_2_6)&(570_1_2)&(588_1_2)&(610_1_2)&(615_1_2)&(627_1_5)&(632_1_2)&(647_1_2)&(654_1_2)&(663_1_2)&(665_1_3)&(696_1_2)&(702_1_6)&(801_1_2)&(809_1_6)&(824_1_3)&(824_2_2)&(844_1_2)&(904_1_3)&(916_1_3)&(951_1_5)&Asp/Glu_pro"]]}, "15370": {"Reaction": "O=C([O-])c1cccc(O)c1O.[O:57]=[O:57]>>O=C([O-])C=CC=C(C(=O)[O-])C(=O)[O-].[H+].[H+]", "Solutions": ["took too long"]}, "15371": {"Reaction": "O=C([O-])C=CC=C(C(=O)[O-])C(=O)[O-].[H+].[H+]>>O=C([O-])c1cccc(O)c1O.[O:57]=[O:57]", "Solutions": ["took too long"]}, "15374": {"Reaction": "COc1cc2c(cc1O)-c1cc3ccc(OC)c(OC)c3c[n+]1CC2.[CH3:49][S+:49]([CH2:49][CH2:49][CH:49]([NH3+:49])[C:49](=[O:49])[O-:49])[CH2:49][CH:49]1[O:49][CH:49]([n:49]2[cH:49][n:49][c:49]3[c:49]([NH2:49])[n:49][cH:49][n:49][c:49]32)[CH:49]([OH:49])[CH:49]1[OH:49]>>COc1cc2c(cc1OC)-c1cc3ccc(OC)c(OC)c3c[n+]1CC2.[NH2:49][c:49]1[n:49][cH:49][n:49][c:49]2[c:49]1[n:49][cH:49][n:49]2[CH:49]1[O:49][CH:49]([CH2:49][S:49][CH2:49][CH2:49][CH:49]([NH3+:49])[C:49](=[O:49])[O-:49])[CH:49]([OH:49])[CH:49]1[OH:49].[H+]", "Solutions": [["Oxonium_depro", "(3_1_4)&Phenol_depro", "621_1_2"], ["Water_depro", "34_1_1", "621_1_2"], ["131_1_1&131_1_8", "621_1_2", "87_2_6&(159_1_2)&159_1_5", "Oxonium_depro"], ["(107_1_6)", "Oxonium_depro", "563_1_5", "621_1_2"], ["125_1_1", "621_1_2", "Water_depro", "(135_1_3)&(322_1_4)"], ["56_1_5&95_1_4&(97_1_1)&(157_1_4)&(159_1_4)&(163_1_1)&(167_1_1)&(168_1_1)&(254_1_6)&(308_1_2)&308_1_5&(359_1_2)&(516_1_1)&(517_1_1)&(546_2_2)&(636_1_1)&636_1_9&(710_1_1)&(732_1_1)&(732_2_1)&732_2_4&(836_1_1)&(917_1_1)&(996_1_1)&(1001_1_1)", "103_1_1&(103_1_8)&(997_1_3)", "621_1_2", "Water_depro"], ["103_1_1&(103_1_8)&(997_1_3)", "(4_1_1)&13_1_4&19_1_1&36_1_3&(49_1_7)&68_1_4&99_1_7&100_1_5&107_1_7&(116_1_1)&116_1_3&141_1_3&141_1_6&141_1_8&141_1_11&159_1_3&159_1_6&166_1_4&171_1_3&209_1_2&223_1_8&(244_1_3)&332_1_2&339_1_2&345_1_5&365_1_2&507_1_3&525_1_6&525_2_4&546_1_4&546_2_6&570_1_2&588_1_2&610_1_2&615_1_2&627_1_5&632_1_2&647_1_2&654_1_2&663_1_2&665_1_3&696_1_2&702_1_6&801_1_2&809_1_6&824_1_3&824_2_2&844_1_2&904_1_3&916_1_3&951_1_5&Asp/Glu_depro", "621_1_2", "Oxonium_depro"], ["146_1_1&(563_1_6)", "124_1_3&124_1_6&124_1_11&163_2_2&(216_1_2)&239_1_9&239_2_9&(571_1_2)&(765_1_2)&787_1_2&(788_1_2)&791_1_3&(846_1_1)", "Water_depro", "621_1_2"], ["621_1_1&768_1_6", "621_1_2", "Oxonium_depro", "4_1_5&(4_1_8)&584_1_2&621_1_3&HisN3_depro"], ["146_1_1&(563_1_6)", "621_1_2", "Oxonium_depro", "22_1_4&(80_1_3)&96_1_4&102_1_6&(106_1_8)&216_1_3&(229_1_5)&(236_1_3)&317_1_5&329_1_2&336_1_3&526_1_2&527_1_2&576_1_2&673_1_2&745_1_7&785_1_2&843_1_2&984_1_3&HisN1_depro"]]}, "15375": {"Reaction": "COc1cc2c(cc1OC)-c1cc3ccc(OC)c(OC)c3c[n+]1CC2.[NH2:49][c:49]1[n:49][cH:49][n:49][c:49]2[c:49]1[n:49][cH:49][n:49]2[CH:49]1[O:49][CH:49]([CH2:49][S:49][CH2:49][CH2:49][CH:49]([NH3+:49])[C:49](=[O:49])[O-:49])[CH:49]([OH:49])[CH:49]1[OH:49].[H+]>>COc1cc2c(cc1O)-c1cc3ccc(OC)c(OC)c3c[n+]1CC2.[CH3:49][S+:49]([CH2:49][CH2:49][CH:49]([NH3+:49])[C:49](=[O:49])[O-:49])[CH2:49][CH:49]1[O:49][CH:49]([n:49]2[cH:49][n:49][c:49]3[c:49]([NH2:49])[n:49][cH:49][n:49][c:49]32)[CH:49]([OH:49])[CH:49]1[OH:49]", "Solutions": [["Water_pro", "(621_1_2)", "(34_1_1)"], ["Oxonium_pro", "(621_1_2)", "3_1_4&Phenol_pro"], ["Oxonium_pro", "(621_1_2)", "(563_1_5)", "107_1_6"], ["4_1_1&(13_1_4)&(19_1_1)&(36_1_3)&49_1_7&(68_1_4)&(99_1_7)&(100_1_5)&(107_1_7)&116_1_1&(116_1_3)&(141_1_3)&(141_1_6)&(141_1_8)&(141_1_11)&(159_1_3)&(159_1_6)&(166_1_4)&(171_1_3)&(209_1_2)&(223_1_8)&244_1_3&(332_1_2)&(339_1_2)&(345_1_5)&(365_1_2)&(507_1_3)&(525_1_6)&(525_2_4)&(546_1_4)&(546_2_6)&(570_1_2)&(588_1_2)&(610_1_2)&(615_1_2)&(627_1_5)&(632_1_2)&(647_1_2)&(654_1_2)&(663_1_2)&(665_1_3)&(696_1_2)&(702_1_6)&(801_1_2)&(809_1_6)&(824_1_3)&(824_2_2)&(844_1_2)&(904_1_3)&(916_1_3)&(951_1_5)&Asp/Glu_pro", "(621_1_2)", "(103_1_1)&103_1_8&997_1_3", "Oxonium_pro"], ["(621_1_2)", "(131_1_1)&(131_1_8)", "(87_2_6)&159_1_2&(159_1_5)", "Oxonium_pro"], ["(621_1_2)", "(621_1_1)&(768_1_6)", "Oxonium_pro", "(4_1_5)&4_1_8&(584_1_2)&(621_1_3)&HisN3_pro"], ["(621_1_2)", "(125_1_1)", "Water_pro", "135_1_3&322_1_4"], ["(621_1_2)", "(146_1_3)", "108_1_6&(255_1_1)&(303_1_3)&319_1_3&346_1_5&(604_1_3)&(604_1_6)&(604_1_9)&(691_1_3)&725_1_2&(867_1_2)&Tys_pro", "Oxonium_pro"], ["(621_1_2)", "(146_1_1)&563_1_6", "Oxonium_pro", "(22_1_4)&80_1_3&(96_1_4)&(102_1_6)&106_1_8&(216_1_3)&229_1_5&236_1_3&(317_1_5)&(329_1_2)&(336_1_3)&(526_1_2)&(527_1_2)&(576_1_2)&(673_1_2)&(745_1_7)&(785_1_2)&(843_1_2)&(984_1_3)&HisN1_pro"], ["(621_1_2)", "(124_1_3)&(124_1_6)&(124_1_11)&(163_2_2)&216_1_2&(239_1_9)&(239_2_9)&571_1_2&765_1_2&(787_1_2)&788_1_2&(791_1_3)&846_1_1", "Water_pro", "(146_1_1)&563_1_6"]]}, "15378": {"Reaction": "CC(=O)C(=O)C(O)CO.Nc1ncnc2c1ncn2C1OC(COP(=O)([O-])OP(=O)([O-])OP(=O)([O-])[O-])C(O)C1O>>CC(=O)C(=O)C(O)COP(=O)([O-])[O-].Nc1ncnc2c1ncn2C1OC(COP(=O)([O-])OP(=O)([O-])[O-])C(O)C1O.[H+]", "Solutions": [["Oxonium_depro", "151_1_1&201_1_1&223_2_1&796_1_1"], ["Water_depro", "788_1_1", "(340_1_2)&(840_1_3)"], ["Water_depro", "(321_1_2)&989_1_2&(989_1_3)", "975_1_2&975_3_2"], ["Water_depro", "(791_1_2)&(837_1_2)", "178_1_2&198_1_2&302_1_6&534_1_2&534_2_2&534_3_2&534_4_2&535_1_2"], ["Water_depro", "9_1_2", "(163_2_1)"], ["35_1_1&58_1_1&209_1_1&223_1_1&365_1_1&588_1_1&615_1_1&632_1_1&647_1_1&654_1_1&663_1_1&696_1_1&757_1_1&760_1_1", "56_1_5&95_1_4&(97_1_1)&(157_1_4)&(159_1_4)&(163_1_1)&(167_1_1)&(168_1_1)&(254_1_6)&(308_1_2)&308_1_5&(359_1_2)&(516_1_1)&(517_1_1)&(546_2_2)&(636_1_1)&636_1_9&(710_1_1)&(732_1_1)&(732_2_1)&732_2_4&(836_1_1)&(917_1_1)&(996_1_1)&(1001_1_1)", "Water_depro"], ["(4_1_1)&13_1_4&19_1_1&36_1_3&(49_1_7)&68_1_4&99_1_7&100_1_5&107_1_7&(116_1_1)&116_1_3&141_1_3&141_1_6&141_1_8&141_1_11&159_1_3&159_1_6&166_1_4&171_1_3&209_1_2&223_1_8&(244_1_3)&332_1_2&339_1_2&345_1_5&365_1_2&507_1_3&525_1_6&525_2_4&546_1_4&546_2_6&570_1_2&588_1_2&610_1_2&615_1_2&627_1_5&632_1_2&647_1_2&654_1_2&663_1_2&665_1_3&696_1_2&702_1_6&801_1_2&809_1_6&824_1_3&824_2_2&844_1_2&904_1_3&916_1_3&951_1_5&Asp/Glu_depro", "Oxonium_depro", "35_1_1&58_1_1&209_1_1&223_1_1&365_1_1&588_1_1&615_1_1&632_1_1&647_1_1&654_1_1&663_1_1&696_1_1&757_1_1&760_1_1"], ["Oxonium_depro", "202_1_3&778_1_1", "Phosphate_-1_depro"], ["Water_depro", "202_1_3&778_1_1", "(43_1_4)&787_3_3&(811_1_2)"], ["788_1_1", "(124_1_3)&(124_1_6)&(124_1_11)&(163_2_2)&216_1_2&(239_1_9)&(239_2_9)&571_1_2&765_1_2&(787_1_2)&788_1_2&(791_1_3)&846_1_1", "Water_depro", "(43_1_4)&787_3_3&(811_1_2)"]]}, "15379": {"Reaction": "CC(=O)C(=O)C(O)COP(=O)([O-])[O-].Nc1ncnc2c1ncn2C1OC(COP(=O)([O-])OP(=O)([O-])[O-])C(O)C1O.[H+]>>CC(=O)C(=O)C(O)CO.Nc1ncnc2c1ncn2C1OC(COP(=O)([O-])OP(=O)([O-])OP(=O)([O-])[O-])C(O)C1O", "Solutions": [["Oxonium_pro", "(151_1_1)&(201_1_1)&(223_2_1)&(796_1_1)"], ["Water_pro", "340_1_2&840_1_3", "(788_1_1)"], ["Water_pro", "(178_1_2)&(198_1_2)&(302_1_6)&(534_1_2)&(534_2_2)&(534_3_2)&(534_4_2)&(535_1_2)", "791_1_2&837_1_2"], ["Water_pro", "163_2_1", "(9_1_2)"], ["Water_pro", "(975_1_2)&(975_3_2)", "321_1_2&(989_1_2)&989_1_3"], ["(35_1_1)&(58_1_1)&(209_1_1)&(223_1_1)&(365_1_1)&(588_1_1)&(615_1_1)&(632_1_1)&(647_1_1)&(654_1_1)&(663_1_1)&(696_1_1)&(757_1_1)&(760_1_1)", "Water_pro", "(56_1_5)&(95_1_4)&97_1_1&157_1_4&159_1_4&163_1_1&167_1_1&168_1_1&254_1_6&308_1_2&(308_1_5)&359_1_2&516_1_1&517_1_1&546_2_2&636_1_1&(636_1_9)&710_1_1&732_1_1&732_2_1&(732_2_4)&836_1_1&917_1_1&996_1_1&1001_1_1"], ["Oxonium_pro", "Phosphate_-1_pro", "(202_1_3)&(778_1_1)"], ["Water_pro", "43_1_4&(787_3_3)&811_1_2", "(202_1_3)&(778_1_1)"], ["4_1_1&(13_1_4)&(19_1_1)&(36_1_3)&49_1_7&(68_1_4)&(99_1_7)&(100_1_5)&(107_1_7)&116_1_1&(116_1_3)&(141_1_3)&(141_1_6)&(141_1_8)&(141_1_11)&(159_1_3)&(159_1_6)&(166_1_4)&(171_1_3)&(209_1_2)&(223_1_8)&244_1_3&(332_1_2)&(339_1_2)&(345_1_5)&(365_1_2)&(507_1_3)&(525_1_6)&(525_2_4)&(546_1_4)&(546_2_6)&(570_1_2)&(588_1_2)&(610_1_2)&(615_1_2)&(627_1_5)&(632_1_2)&(647_1_2)&(654_1_2)&(663_1_2)&(665_1_3)&(696_1_2)&(702_1_6)&(801_1_2)&(809_1_6)&(824_1_3)&(824_2_2)&(844_1_2)&(904_1_3)&(916_1_3)&(951_1_5)&Asp/Glu_pro", "(35_1_1)&(58_1_1)&(209_1_1)&(223_1_1)&(365_1_1)&(588_1_1)&(615_1_1)&(632_1_1)&(647_1_1)&(654_1_1)&(663_1_1)&(696_1_1)&(757_1_1)&(760_1_1)", "Oxonium_pro"], ["Water_pro", "(282_1_2)", "(56_1_5)&(95_1_4)&97_1_1&157_1_4&159_1_4&163_1_1&167_1_1&168_1_1&254_1_6&308_1_2&(308_1_5)&359_1_2&516_1_1&517_1_1&546_2_2&636_1_1&(636_1_9)&710_1_1&732_1_1&732_2_1&(732_2_4)&836_1_1&917_1_1&996_1_1&1001_1_1", "(282_1_1)"]]}, "15382": {"Reaction": "O=c1c(O)c(-c2ccc(O)c(O)c2)oc2cc([O-])cc(O)c12.[O:57]=[O:57]>>O=C(Oc1cc(O)cc(O)c1C(=O)[O-])c1ccc(O)c(O)c1.[C-]#[O+]", "Solutions": [["743_1_1", "743_1_2", "743_1_3", "743_1_4", "743_1_6", "743_1_5", "3_1_4&Phenol_pro", "Benzoate_depro"], ["743_1_1", "(103_1_1)&103_1_8&997_1_3", "743_1_2", "743_1_3", "743_1_4", "743_1_6", "743_1_5", "Benzoate_depro", "4_1_1&(13_1_4)&(19_1_1)&(36_1_3)&49_1_7&(68_1_4)&(99_1_7)&(100_1_5)&(107_1_7)&116_1_1&(116_1_3)&(141_1_3)&(141_1_6)&(141_1_8)&(141_1_11)&(159_1_3)&(159_1_6)&(166_1_4)&(171_1_3)&(209_1_2)&(223_1_8)&244_1_3&(332_1_2)&(339_1_2)&(345_1_5)&(365_1_2)&(507_1_3)&(525_1_6)&(525_2_4)&(546_1_4)&(546_2_6)&(570_1_2)&(588_1_2)&(610_1_2)&(615_1_2)&(627_1_5)&(632_1_2)&(647_1_2)&(654_1_2)&(663_1_2)&(665_1_3)&(696_1_2)&(702_1_6)&(801_1_2)&(809_1_6)&(824_1_3)&(824_2_2)&(844_1_2)&(904_1_3)&(916_1_3)&(951_1_5)&Asp/Glu_pro"], ["743_1_1", "743_1_2", "(563_1_5)", "107_1_6", "743_1_3", "743_1_4", "743_1_6", "743_1_5", "Benzoate_depro"], ["743_1_1", "743_1_2", "743_1_3", "108_1_6&(255_1_1)&(303_1_3)&319_1_3&346_1_5&(604_1_3)&(604_1_6)&(604_1_9)&(691_1_3)&725_1_2&(867_1_2)&Tys_pro", "743_1_4", "743_1_6", "(146_1_3)", "743_1_5", "Benzoate_depro"], ["743_1_1", "743_1_2", "(22_1_4)&80_1_3&(96_1_4)&(102_1_6)&106_1_8&(216_1_3)&229_1_5&236_1_3&(317_1_5)&(329_1_2)&(336_1_3)&(526_1_2)&(527_1_2)&(576_1_2)&(673_1_2)&(745_1_7)&(785_1_2)&(843_1_2)&(984_1_3)&HisN1_pro", "743_1_3", "743_1_4", "743_1_6", "743_1_5", "Benzoate_depro", "(146_1_1)&563_1_6"], ["743_1_1", "743_1_2", "(4_1_5)&4_1_8&(584_1_2)&(621_1_3)&HisN3_pro", "743_1_3", "743_1_4", "743_1_6", "743_1_5", "Benzoate_depro", "(621_1_1)&(768_1_6)"], ["743_1_1", "743_1_2", "743_1_3", "(87_2_6)&159_1_2&(159_1_5)", "743_1_4", "743_1_6", "(131_1_1)&(131_1_8)", "743_1_5", "Benzoate_depro"], ["743_1_1", "21_1_4&(190_1_1)&(228_1_5)&(228_2_4)&(273_1_3)", "4_1_1&(13_1_4)&(19_1_1)&(36_1_3)&49_1_7&(68_1_4)&(99_1_7)&(100_1_5)&(107_1_7)&116_1_1&(116_1_3)&(141_1_3)&(141_1_6)&(141_1_8)&(141_1_11)&(159_1_3)&(159_1_6)&(166_1_4)&(171_1_3)&(209_1_2)&(223_1_8)&244_1_3&(332_1_2)&(339_1_2)&(345_1_5)&(365_1_2)&(507_1_3)&(525_1_6)&(525_2_4)&(546_1_4)&(546_2_6)&(570_1_2)&(588_1_2)&(610_1_2)&(615_1_2)&(627_1_5)&(632_1_2)&(647_1_2)&(654_1_2)&(663_1_2)&(665_1_3)&(696_1_2)&(702_1_6)&(801_1_2)&(809_1_6)&(824_1_3)&(824_2_2)&(844_1_2)&(904_1_3)&(916_1_3)&(951_1_5)&Asp/Glu_pro", "743_1_2", "743_1_3", "743_1_4", "743_1_5", "743_1_6", "Benzoate_depro", "(146_1_3)"], ["743_1_1", "743_1_2", "743_1_3", "743_1_4", "(557_2_3)&933_1_6", "743_1_5", "8_1_6&50_1_3&50_2_3&111_1_8&(261_1_5)&331_1_5&(593_1_3)&(775_1_2)&(873_1_3)&890_1_3&Lys_pro", "743_1_6", "(146_1_3)", "Benzoate_depro"], ["743_1_1", "743_1_2", "743_1_3", "(312_1_1)", "188_1_1&(188_1_2)&188_2_1&(188_2_2)&226_1_1&(226_1_4)&228_1_1&228_2_1&557_1_1&(557_1_2)&557_2_1", "743_1_4", "743_1_5", "(146_1_3)", "743_1_6", "Benzoate_depro"]]}, "15383": {"Reaction": "O=C(Oc1cc(O)cc(O)c1C(=O)[O-])c1ccc(O)c(O)c1.[C-]#[O+]>>O=c1c(O)c(-c2ccc(O)c(O)c2)oc2cc([O-])cc(O)c12.[O:57]=[O:57]", "Solutions": [["Benzoate_pro", "(743_1_6)", "(743_1_5)", "(743_1_4)", "(743_1_3)", "(743_1_2)", "(3_1_4)&Phenol_depro", "(743_1_1)"], ["Benzoate_pro", "(107_1_6)", "(743_1_5)", "(743_1_6)", "(743_1_4)", "563_1_5", "(743_1_3)", "(743_1_2)", "(743_1_1)"], ["146_1_3", "Benzoate_pro", "(743_1_6)", "(743_1_5)", "(743_1_4)", "(743_1_3)", "(743_1_2)", "(108_1_6)&255_1_1&303_1_3&(319_1_3)&(346_1_5)&604_1_3&604_1_6&604_1_9&691_1_3&(725_1_2)&867_1_2", "(743_1_1)"], ["Benzoate_pro", "(743_1_5)", "146_1_1&(563_1_6)", "(743_1_6)", "(743_1_4)", "(743_1_3)", "(743_1_1)", "22_1_4&(80_1_3)&96_1_4&102_1_6&(106_1_8)&216_1_3&(229_1_5)&(236_1_3)&317_1_5&329_1_2&336_1_3&526_1_2&527_1_2&576_1_2&673_1_2&745_1_7&785_1_2&843_1_2&984_1_3&HisN1_depro", "(743_1_2)"], ["Benzoate_pro", "(743_1_6)", "(4_1_1)&13_1_4&19_1_1&36_1_3&(49_1_7)&68_1_4&99_1_7&100_1_5&107_1_7&(116_1_1)&116_1_3&141_1_3&141_1_6&141_1_8&141_1_11&159_1_3&159_1_6&166_1_4&171_1_3&209_1_2&223_1_8&(244_1_3)&332_1_2&339_1_2&345_1_5&365_1_2&507_1_3&525_1_6&525_2_4&546_1_4&546_2_6&570_1_2&588_1_2&610_1_2&615_1_2&627_1_5&632_1_2&647_1_2&654_1_2&663_1_2&665_1_3&696_1_2&702_1_6&801_1_2&809_1_6&824_1_3&824_2_2&844_1_2&904_1_3&916_1_3&951_1_5&Asp/Glu_depro", "(743_1_5)", "(743_1_4)", "(743_1_3)", "(743_1_2)", "(743_1_1)", "103_1_1&(103_1_8)&(997_1_3)"], ["131_1_1&131_1_8", "Benzoate_pro", "(743_1_6)", "(743_1_5)", "(743_1_4)", "(743_1_3)", "(743_1_2)", "87_2_6&(159_1_2)&159_1_5", "(743_1_1)"], ["Benzoate_pro", "(743_1_5)", "621_1_1&768_1_6", "(743_1_6)", "(743_1_4)", "(743_1_3)", "(743_1_1)", "4_1_5&(4_1_8)&584_1_2&621_1_3&HisN3_depro", "(743_1_2)"], ["Benzoate_pro", "(743_1_5)", "(743_1_6)", "(743_1_4)", "(743_1_3)", "103_1_1&(103_1_8)&(997_1_3)", "(743_1_1)", "92_2_6&579_1_4", "(743_1_2)", "8_1_6&50_1_3&50_2_3&111_1_8&(261_1_5)&331_1_5&(593_1_3)&(775_1_2)&(873_1_3)&890_1_3&Lys_pro"], ["131_1_1&131_1_8", "Benzoate_pro", "740_1_3", "(743_1_6)", "(743_1_5)", "(22_1_4)&80_1_3&(96_1_4)&(102_1_6)&106_1_8&(216_1_3)&229_1_5&236_1_3&(317_1_5)&(329_1_2)&(336_1_3)&(526_1_2)&(527_1_2)&(576_1_2)&(673_1_2)&(745_1_7)&(785_1_2)&(843_1_2)&(984_1_3)&HisN1_pro", "(743_1_4)", "(743_1_3)", "(743_1_2)", "(743_1_1)"], ["Benzoate_pro", "(743_1_5)", "146_1_1&(563_1_6)", "740_1_3", "(743_1_6)", "(87_2_6)&159_1_2&(159_1_5)", "(743_1_4)", "(743_1_3)", "(743_1_2)", "(743_1_1)"]]}, "15386": {"Reaction": "NC(=O)CC([NH3+])C(=O)[O-]>>N#CCC([NH3+])C(=O)[O-].[OH2:1]", "Solutions": [["(57_2_2)", "(57_2_1)"], ["(57_1_3)", "(57_1_2)", "(57_1_5)", "(57_1_1)", "(57_1_4)"], "took too long"]}, "15387": {"Reaction": "N#CCC([NH3+])C(=O)[O-].[OH2:1]>>NC(=O)CC([NH3+])C(=O)[O-]", "Solutions": [["57_2_1", "57_2_2"], ["57_1_1", "57_1_5", "57_1_2", "57_1_4", "57_1_3"], "took too long"]}, "15390": {"Reaction": "Nc1ncnc2c1ncn2C1OC(COP(=O)([O-])OP(=O)([O-])OP(=O)([O-])[O-])C(O)C1O>>Nc1ncnc2c1ncn2C1OC2COP(=O)([O-])OC2C1O.O=P([O-])([O-])OP(=O)([O-])O", "Solutions": [["202_1_3&778_1_1"], ["788_1_1", "(124_1_3)&(124_1_6)&(124_1_11)&(163_2_2)&216_1_2&(239_1_9)&(239_2_9)&571_1_2&765_1_2&(787_1_2)&788_1_2&(791_1_3)&846_1_1"], ["653_1_1", "85_1_3&(546_1_2)&(546_2_4)&653_1_2"], ["(836_1_3)", "246_2_2"], ["Phosphate_-1_pro", "151_1_1&201_1_1&223_2_1&796_1_1"], ["642_1_1&823_1_1&833_1_1&844_1_1", "(27_2_1)"], ["7_2_4&7_3_5&(90_1_1)&90_1_6&(148_1_1)&148_1_9&(148_2_1)&148_2_9&325_1_1&(325_1_2)&(550_1_1)&592_1_2&613_1_2&(889_1_4)", "592_1_1"], ["35_1_1&58_1_1&209_1_1&223_1_1&365_1_1&588_1_1&615_1_1&632_1_1&647_1_1&654_1_1&663_1_1&696_1_1&757_1_1&760_1_1", "27_2_2&35_1_2&48_1_2&58_1_2&86_1_2&(222_1_6)&282_1_3&(577_1_2)&(695_1_3)&(754_1_2)&757_1_2&770_1_2&802_1_2&802_2_3"], ["124_1_3&124_1_6&124_1_11&163_2_2&(216_1_2)&239_1_9&239_2_9&(571_1_2)&(765_1_2)&787_1_2&(788_1_2)&791_1_3&(846_1_1)", "788_1_1", "715_1_6"], ["916_1_2", "85_1_3&(546_1_2)&(546_2_4)&653_1_2", "(41_1_1)&(161_1_1)&(164_1_2)&(233_1_1)&(233_1_2)&(300_1_2)&(564_1_2)&(989_1_1)"]]}, "15391": {"Reaction": "Nc1ncnc2c1ncn2C1OC2COP(=O)([O-])OC2C1O.O=P([O-])([O-])OP(=O)([O-])O>>Nc1ncnc2c1ncn2C1OC(COP(=O)([O-])OP(=O)([O-])OP(=O)([O-])[O-])C(O)C1O", "Solutions": [["(202_1_3)&(778_1_1)"], ["(788_1_1)", "124_1_3&124_1_6&124_1_11&163_2_2&(216_1_2)&239_1_9&239_2_9&(571_1_2)&(765_1_2)&787_1_2&(788_1_2)&791_1_3&(846_1_1)"], ["(85_1_3)&546_1_2&546_2_4&(653_1_2)", "(653_1_1)"], ["Phosphate_-1_depro", "(151_1_1)&(201_1_1)&(223_2_1)&(796_1_1)"], ["(35_1_1)&(58_1_1)&(209_1_1)&(223_1_1)&(365_1_1)&(588_1_1)&(615_1_1)&(632_1_1)&(647_1_1)&(654_1_1)&(663_1_1)&(696_1_1)&(757_1_1)&(760_1_1)", "(27_2_2)&(35_1_2)&(48_1_2)&(58_1_2)&(86_1_2)&222_1_6&(282_1_3)&577_1_2&695_1_3&754_1_2&(757_1_2)&(770_1_2)&(802_1_2)&(802_2_3)"], ["(7_2_4)&(7_3_5)&90_1_1&(90_1_6)&148_1_1&(148_1_9)&148_2_1&(148_2_9)&(325_1_1)&325_1_2&550_1_1&(592_1_2)&(613_1_2)&889_1_4", "(592_1_1)"], ["(642_1_1)&(823_1_1)&(833_1_1)&(844_1_1)", "27_2_1"], ["(246_2_2)", "836_1_3"], ["Phosphate_-2_depro", "(653_1_1)", "4_1_1&(13_1_4)&(19_1_1)&(36_1_3)&49_1_7&(68_1_4)&(99_1_7)&(100_1_5)&(107_1_7)&116_1_1&(116_1_3)&(141_1_3)&(141_1_6)&(141_1_8)&(141_1_11)&(159_1_3)&(159_1_6)&(166_1_4)&(171_1_3)&(209_1_2)&(223_1_8)&244_1_3&(332_1_2)&(339_1_2)&(345_1_5)&(365_1_2)&(507_1_3)&(525_1_6)&(525_2_4)&(546_1_4)&(546_2_6)&(570_1_2)&(588_1_2)&(610_1_2)&(615_1_2)&(627_1_5)&(632_1_2)&(647_1_2)&(654_1_2)&(663_1_2)&(665_1_3)&(696_1_2)&(702_1_6)&(801_1_2)&(809_1_6)&(824_1_3)&(824_2_2)&(844_1_2)&(904_1_3)&(916_1_3)&(951_1_5)&Asp/Glu_pro"], ["242_1_1&(242_1_4)&634_1_1", "242_1_2&634_1_2", "(101_1_1)&(150_1_1)&150_1_2"]]}, "15398": {"Reaction": "ClCCl.[OH2:1]>>C=O.[Cl-].[Cl-].[H+].[H+]", "Solutions": ["infeasible"]}, "15399": {"Reaction": "C=O.[Cl-].[Cl-].[H+].[H+]>>ClCCl.[OH2:1]", "Solutions": ["infeasible"]}, "15414": {"Reaction": "O=C([O-])C(O)C(O)C(=O)[O-]>>O=C([O-])CC(=O)C(=O)[O-].[OH2:1]", "Solutions": [["451_1_1&962_1_1&963_1_1", "502_1_2&963_1_2", "963_1_3"], ["502_1_1&960_1_1", "502_1_2&963_1_2", "463_1_4&502_1_3&962_1_3"], ["451_1_1&962_1_1&963_1_1", "451_1_2&463_1_2&960_1_2&961_1_2&962_1_2", "463_1_4&502_1_3&962_1_3"], ["184_1_1&311_1_1&463_1_1&961_1_1", "451_1_2&463_1_2&960_1_2&961_1_2&962_1_2", "961_1_3"], ["502_1_1&960_1_1", "451_1_2&463_1_2&960_1_2&961_1_2&962_1_2", "960_1_3"], ["(19_2_1)&(559_1_1)&(561_1_1)&(644_1_1)", "684_1_1", "463_1_4&502_1_3&962_1_3"], ["184_1_1&311_1_1&463_1_1&961_1_1", "(557_2_3)&933_1_6", "451_1_2&463_1_2&960_1_2&961_1_2&962_1_2", "960_1_3"], ["(21_1_4)&190_1_1&228_1_5&228_2_4&273_1_3", "502_1_1&960_1_1", "451_1_2&463_1_2&960_1_2&961_1_2&962_1_2", "(354_1_3)&354_1_4"], ["184_1_1&311_1_1&463_1_1&961_1_1", "(7_2_4)&(7_3_5)&90_1_1&(90_1_6)&148_1_1&(148_1_9)&148_2_1&(148_2_9)&(325_1_1)&325_1_2&550_1_1&(592_1_2)&(613_1_2)&889_1_4", "451_1_2&463_1_2&960_1_2&961_1_2&962_1_2", "(354_1_3)&354_1_4"], ["329_1_6&366_1_3&(565_1_1)&652_1_2&(745_1_1)&847_1_4&973_1_8", "502_1_1&960_1_1", "502_1_2&963_1_2", "960_1_3"]]}, "15415": {"Reaction": "O=C([O-])CC(=O)C(=O)[O-].[OH2:1]>>O=C([O-])C(O)C(O)C(=O)[O-]", "Solutions": [["(463_1_4)&(502_1_3)&(962_1_3)", "(451_1_2)&(463_1_2)&(960_1_2)&(961_1_2)&(962_1_2)", "(451_1_1)&(962_1_1)&(963_1_1)"], ["(963_1_3)", "(502_1_2)&(963_1_2)", "(451_1_1)&(962_1_1)&(963_1_1)"], ["(463_1_4)&(502_1_3)&(962_1_3)", "(684_1_1)", "19_2_1&559_1_1&561_1_1&644_1_1"], ["(961_1_3)", "(451_1_2)&(463_1_2)&(960_1_2)&(961_1_2)&(962_1_2)", "(184_1_1)&(311_1_1)&(463_1_1)&(961_1_1)"], ["(960_1_3)", "(451_1_2)&(463_1_2)&(960_1_2)&(961_1_2)&(962_1_2)", "(502_1_1)&(960_1_1)"], ["(463_1_4)&(502_1_3)&(962_1_3)", "(502_1_2)&(963_1_2)", "(502_1_1)&(960_1_1)"], ["(463_1_4)&(502_1_3)&(962_1_3)", "5_1_1&94_1_1&169_1_1&973_1_5", "(569_1_3)", "(451_1_1)&(962_1_1)&(963_1_1)"], ["(463_1_4)&(502_1_3)&(962_1_3)", "329_1_6&366_1_3&(565_1_1)&652_1_2&(745_1_1)&847_1_4&973_1_8", "(451_1_2)&(463_1_2)&(960_1_2)&(961_1_2)&(962_1_2)", "(502_1_1)&(960_1_1)"], ["557_2_3&(933_1_6)", "(960_1_3)", "(451_1_2)&(463_1_2)&(960_1_2)&(961_1_2)&(962_1_2)", "(184_1_1)&(311_1_1)&(463_1_1)&(961_1_1)"], ["354_1_3&(354_1_4)", "(10_1_3)&(28_1_1)&39_1_2&(42_1_3)&87_2_2&(160_1_2)&(324_2_4)&(832_1_1)&(947_1_3)", "(451_1_2)&(463_1_2)&(960_1_2)&(961_1_2)&(962_1_2)", "(451_1_1)&(962_1_1)&(963_1_1)"]]}, "15418": {"Reaction": "[NH3+]C(CC1(C(=O)[O-])C=CC(O)C=C1)C(=O)[O-].Nc1ncnc2c1ncn2C1OC(COP(=O)([O-])OP(=O)([O-])OCC2O[CH:41]([n+:41]3[cH:41][cH:41][cH:41][c:41]([C:41]([NH2:41])=[O:41])[cH:41]3)C(O)C2O)C(O)C1OP(=O)([O-])[O-]>>[NH3+]C(Cc1ccc(O)cc1)C(=O)[O-].O=C=O.Nc1ncnc2c1ncn2C1OC(COP(=O)([O-])OP(=O)([O-])OCC2O[CH:41]([N:41]3[CH:41]=[CH:41][CH2:41][C:41]([C:41]([NH2:41])=[O:41])=[CH:41]3)C(O)C2O)C(O)C1OP(=O)([O-])[O-]", "Solutions": ["took too long"]}, "15419": {"Reaction": "[NH3+]C(Cc1ccc(O)cc1)C(=O)[O-].O=C=O.Nc1ncnc2c1ncn2C1OC(COP(=O)([O-])OP(=O)([O-])OCC2O[CH:41]([N:41]3[CH:41]=[CH:41][CH2:41][C:41]([C:41]([NH2:41])=[O:41])=[CH:41]3)C(O)C2O)C(O)C1OP(=O)([O-])[O-]>>[NH3+]C(CC1(C(=O)[O-])C=CC(O)C=C1)C(=O)[O-].Nc1ncnc2c1ncn2C1OC(COP(=O)([O-])OP(=O)([O-])OCC2O[CH:41]([n+:41]3[cH:41][cH:41][cH:41][c:41]([C:41]([NH2:41])=[O:41])[cH:41]3)C(O)C2O)C(O)C1OP(=O)([O-])[O-]", "Solutions": ["took too long"]}, "15422": {"Reaction": "[CH3:55][C:55](=[O:55])[O-:55].Nc1ncnc2c1ncn2C1OC(COP(=O)([O-])OP(=O)([O-])OP(=O)([O-])[O-])C(O)C1O.CC(C)(COP(=O)([O-])OP(=O)([O-])OCC1OC(n2cnc3c(N)ncnc32)C(O)C1OP(=O)([O-])[O-])C(O)C(=O)NCCC(=O)NCCS>>CC(=O)SCCNC(=O)CCNC(=O)C(O)C(C)(C)COP(=O)([O-])OP(=O)([O-])OCC1OC(n2cnc3c(N)ncnc32)C(O)C1OP(=O)([O-])[O-].Nc1ncnc2c1ncn2C1OC(COP(=O)([O-])[O-])C(O)C1O.O=P([O-])([O-])OP(=O)([O-])O", "Solutions": ["took too long"]}, "15423": {"Reaction": "CC(=O)SCCNC(=O)CCNC(=O)C(O)C(C)(C)COP(=O)([O-])OP(=O)([O-])OCC1OC(n2cnc3c(N)ncnc32)C(O)C1OP(=O)([O-])[O-].Nc1ncnc2c1ncn2C1OC(COP(=O)([O-])[O-])C(O)C1O.O=P([O-])([O-])OP(=O)([O-])O>>[CH3:55][C:55](=[O:55])[O-:55].Nc1ncnc2c1ncn2C1OC(COP(=O)([O-])OP(=O)([O-])OP(=O)([O-])[O-])C(O)C1O.CC(C)(COP(=O)([O-])OP(=O)([O-])OCC1OC(n2cnc3c(N)ncnc32)C(O)C1OP(=O)([O-])[O-])C(O)C(=O)NCCC(=O)NCCS", "Solutions": ["took too long"]}, "15426": {"Reaction": "Cc1c2[nH]c(c1CCC(=O)[O-])Cc1[nH]c(c(CCC(=O)[O-])c1C)Cc1[nH]c(c(CCC(=O)[O-])c1C)Cc1[nH]c(c(C)c1CCC(=O)[O-])C2.[CH3:49][S+:49]([CH2:49][CH2:49][CH:49]([NH3+:49])[C:49](=[O:49])[O-:49])[CH2:49][CH:49]1[O:49][CH:49]([n:49]2[cH:49][n:49][c:49]3[c:49]([NH2:49])[n:49][cH:49][n:49][c:49]32)[CH:49]([OH:49])[CH:49]1[OH:49].[CH3:49][S+:49]([CH2:49][CH2:49][CH:49]([NH3+:49])[C:49](=[O:49])[O-:49])[CH2:49][CH:49]1[O:49][CH:49]([n:49]2[cH:49][n:49][c:49]3[c:49]([NH2:49])[n:49][cH:49][n:49][c:49]32)[CH:49]([OH:49])[CH:49]1[OH:49]>>C=Cc1c2[nH]c(c1C)Cc1[nH]c(c(CCC(=O)[O-])c1C)Cc1[nH]c(c(C)c1CCC(=O)[O-])Cc1[nH]c(c(C)c1C=C)C2.CC1OC(n2cnc3c(N)ncnc32)C(O)C1O.CC1OC(n2cnc3c(N)ncnc32)C(O)C1O.CSCCC([NH3+])C(=O)[O-].CSCCC([NH3+])C(=O)[O-].O=C=O.O=C=O", "Solutions": ["took too long"]}, "15427": {"Reaction": "C=Cc1c2[nH]c(c1C)Cc1[nH]c(c(CCC(=O)[O-])c1C)Cc1[nH]c(c(C)c1CCC(=O)[O-])Cc1[nH]c(c(C)c1C=C)C2.CC1OC(n2cnc3c(N)ncnc32)C(O)C1O.CC1OC(n2cnc3c(N)ncnc32)C(O)C1O.CSCCC([NH3+])C(=O)[O-].CSCCC([NH3+])C(=O)[O-].O=C=O.O=C=O>>Cc1c2[nH]c(c1CCC(=O)[O-])Cc1[nH]c(c(CCC(=O)[O-])c1C)Cc1[nH]c(c(CCC(=O)[O-])c1C)Cc1[nH]c(c(C)c1CCC(=O)[O-])C2.[CH3:49][S+:49]([CH2:49][CH2:49][CH:49]([NH3+:49])[C:49](=[O:49])[O-:49])[CH2:49][CH:49]1[O:49][CH:49]([n:49]2[cH:49][n:49][c:49]3[c:49]([NH2:49])[n:49][cH:49][n:49][c:49]32)[CH:49]([OH:49])[CH:49]1[OH:49].[CH3:49][S+:49]([CH2:49][CH2:49][CH:49]([NH3+:49])[C:49](=[O:49])[O-:49])[CH2:49][CH:49]1[O:49][CH:49]([n:49]2[cH:49][n:49][c:49]3[c:49]([NH2:49])[n:49][cH:49][n:49][c:49]32)[CH:49]([OH:49])[CH:49]1[OH:49]", "Solutions": ["took too long"]}, "15430": {"Reaction": "O=P([O-])([O-])OCC(O)C(O)C(O)[CH2:40][N:40]1[c:40]2[cH:40][c:40]([CH3:40])[c:40]([CH3:40])[cH:40][c:40]2[NH:40][c:40]2[c:40]1[nH:40][c:40](=[O:40])[nH:40][c:40]2=[O:40].O=P([O-])([O-])OCC(O)C(O)C(O)[CH2:40][N:40]1[c:40]2[cH:40][c:40]([CH3:40])[c:40]([CH3:40])[cH:40][c:40]2[NH:40][c:40]2[c:40]1[nH:40][c:40](=[O:40])[nH:40][c:40]2=[O:40].[Fe-2:32]123[n:43]4[c:43]5[c:43]([CH3:43])[c:43]([CH:43]=[CH2:43])[c:43]4[CH:43]=[C:43]4[C:43]([CH3:43])=[C:43]([CH:43]=[CH2:43])[C:43](=[N+:43]14)[CH:43]=[c:43]1[c:43]([CH3:43])[c:43]([CH2:43][CH2:43][C:43](=[O:43])[O-:43])[c:43]([n:43]12)=[CH:43][C:43]1=[N+:43]3[C:43](=[CH:43]5)[C:43]([CH3:43])=[C:43]1[CH2:43][CH2:43][C:43](=[O:43])[O-:43].[CH3:49][S+:49]([CH2:49][CH2:49][CH:49]([NH3+:49])[C:49](=[O:49])[O-:49])[CH2:49][CH:49]1[O:49][CH:49]([n:49]2[cH:49][n:49][c:49]3[c:49]([NH2:49])[n:49][cH:49][n:49][c:49]32)[CH:49]([OH:49])[CH:49]1[OH:49].[CH3:49][S+:49]([CH2:49][CH2:49][CH:49]([NH3+:49])[C:49](=[O:49])[O-:49])[CH2:49][CH:49]1[O:49][CH:49]([n:49]2[cH:49][n:49][c:49]3[c:49]([NH2:49])[n:49][cH:49][n:49][c:49]32)[CH:49]([OH:49])[CH:49]1[OH:49]>>C=CC1=C(C)C(C=C)[NH+]=C1C=c1[nH]c(=CC2=[NH+]C(=Cc3[nH]cc(C=C)c3C)C(C)=C2CCC(=O)[O-])c(CCC(=O)[O-])c1C.O=P([O-])([O-])OCC(O)C(O)C(O)[CH2:40][n:40]1[c:40]2[n:40][c:40](=[O:40])[n-:40][c:40](=[O:40])[c:40]-2[n:40][c:40]2[cH:40][c:40]([CH3:40])[c:40]([CH3:40])[cH:40][c:40]21.O=P([O-])([O-])OCC(O)C(O)C(O)[CH2:40][n:40]1[c:40]2[n:40][c:40](=[O:40])[n-:40][c:40](=[O:40])[c:40]-2[n:40][c:40]2[cH:40][c:40]([CH3:40])[c:40]([CH3:40])[cH:40][c:40]21.[Fe+2:32].CC1OC(n2cnc3c(N)ncnc32)C(O)C1O.CSCCC([NH3+])C(=O)[O-].[NH2:49][c:49]1[n:49][cH:49][n:49][c:49]2[c:49]1[n:49][cH:49][n:49]2[CH:49]1[O:49][CH:49]([CH2:49][S:49][CH2:49][CH2:49][CH:49]([NH3+:49])[C:49](=[O:49])[O-:49])[CH:49]([OH:49])[CH:49]1[OH:49]", "Solutions": ["infeasible"]}, "15431": {"Reaction": "C=CC1=C(C)C(C=C)[NH+]=C1C=c1[nH]c(=CC2=[NH+]C(=Cc3[nH]cc(C=C)c3C)C(C)=C2CCC(=O)[O-])c(CCC(=O)[O-])c1C.O=P([O-])([O-])OCC(O)C(O)C(O)[CH2:40][n:40]1[c:40]2[n:40][c:40](=[O:40])[n-:40][c:40](=[O:40])[c:40]-2[n:40][c:40]2[cH:40][c:40]([CH3:40])[c:40]([CH3:40])[cH:40][c:40]21.O=P([O-])([O-])OCC(O)C(O)C(O)[CH2:40][n:40]1[c:40]2[n:40][c:40](=[O:40])[n-:40][c:40](=[O:40])[c:40]-2[n:40][c:40]2[cH:40][c:40]([CH3:40])[c:40]([CH3:40])[cH:40][c:40]21.[Fe+2:32].CC1OC(n2cnc3c(N)ncnc32)C(O)C1O.CSCCC([NH3+])C(=O)[O-].[NH2:49][c:49]1[n:49][cH:49][n:49][c:49]2[c:49]1[n:49][cH:49][n:49]2[CH:49]1[O:49][CH:49]([CH2:49][S:49][CH2:49][CH2:49][CH:49]([NH3+:49])[C:49](=[O:49])[O-:49])[CH:49]([OH:49])[CH:49]1[OH:49]>>O=P([O-])([O-])OCC(O)C(O)C(O)[CH2:40][N:40]1[c:40]2[cH:40][c:40]([CH3:40])[c:40]([CH3:40])[cH:40][c:40]2[NH:40][c:40]2[c:40]1[nH:40][c:40](=[O:40])[nH:40][c:40]2=[O:40].O=P([O-])([O-])OCC(O)C(O)C(O)[CH2:40][N:40]1[c:40]2[cH:40][c:40]([CH3:40])[c:40]([CH3:40])[cH:40][c:40]2[NH:40][c:40]2[c:40]1[nH:40][c:40](=[O:40])[nH:40][c:40]2=[O:40].[Fe-2:32]123[n:43]4[c:43]5[c:43]([CH3:43])[c:43]([CH:43]=[CH2:43])[c:43]4[CH:43]=[C:43]4[C:43]([CH3:43])=[C:43]([CH:43]=[CH2:43])[C:43](=[N+:43]14)[CH:43]=[c:43]1[c:43]([CH3:43])[c:43]([CH2:43][CH2:43][C:43](=[O:43])[O-:43])[c:43]([n:43]12)=[CH:43][C:43]1=[N+:43]3[C:43](=[CH:43]5)[C:43]([CH3:43])=[C:43]1[CH2:43][CH2:43][C:43](=[O:43])[O-:43].[CH3:49][S+:49]([CH2:49][CH2:49][CH:49]([NH3+:49])[C:49](=[O:49])[O-:49])[CH2:49][CH:49]1[O:49][CH:49]([n:49]2[cH:49][n:49][c:49]3[c:49]([NH2:49])[n:49][cH:49][n:49][c:49]32)[CH:49]([OH:49])[CH:49]1[OH:49].[CH3:49][S+:49]([CH2:49][CH2:49][CH:49]([NH3+:49])[C:49](=[O:49])[O-:49])[CH2:49][CH:49]1[O:49][CH:49]([n:49]2[cH:49][n:49][c:49]3[c:49]([NH2:49])[n:49][cH:49][n:49][c:49]32)[CH:49]([OH:49])[CH:49]1[OH:49]", "Solutions": ["infeasible"]}, "15434": {"Reaction": "O=C1CC(c2ccc(O)cc2)Oc2cc(O)cc(O)c21.CC(C)=CCOP(=O)([O-])OP(=O)([O-])[O-]>>CC(C)=CCc1c(O)cc(O)c2c1OC(c1ccc(O)cc1)CC2=O.O=P([O-])([O-])OP(=O)([O-])O", "Solutions": ["took too long"]}, "15435": {"Reaction": "CC(C)=CCc1c(O)cc(O)c2c1OC(c1ccc(O)cc1)CC2=O.O=P([O-])([O-])OP(=O)([O-])O>>O=C1CC(c2ccc(O)cc2)Oc2cc(O)cc(O)c21.CC(C)=CCOP(=O)([O-])OP(=O)([O-])[O-]", "Solutions": ["took too long"]}, "15438": {"Reaction": "CC=O.Nc1ncnc2c1ncn2C1OC(COP(=O)([O-])OP(=O)([O-])OCC2O[CH:41]([n+:41]3[cH:41][cH:41][cH:41][c:41]([C:41]([NH2:41])=[O:41])[cH:41]3)C(O)C2O)C(O)C1OP(=O)([O-])[O-].CC(C)(COP(=O)([O-])OP(=O)([O-])OCC1OC(n2cnc3c(N)ncnc32)C(O)C1OP(=O)([O-])[O-])C(O)C(=O)NCCC(=O)NCCS>>CC(=O)SCCNC(=O)CCNC(=O)C(O)C(C)(C)COP(=O)([O-])OP(=O)([O-])OCC1OC(n2cnc3c(N)ncnc32)C(O)C1OP(=O)([O-])[O-].Nc1ncnc2c1ncn2C1OC(COP(=O)([O-])OP(=O)([O-])OCC2O[CH:41]([N:41]3[CH:41]=[CH:41][CH2:41][C:41]([C:41]([NH2:41])=[O:41])=[CH:41]3)C(O)C2O)C(O)C1OP(=O)([O-])[O-].[H+]", "Solutions": [["(93_1_2)", "22_1_4&(80_1_3)&96_1_4&102_1_6&(106_1_8)&216_1_3&(229_1_5)&(236_1_3)&317_1_5&329_1_2&336_1_3&526_1_2&527_1_2&576_1_2&673_1_2&745_1_7&785_1_2&843_1_2&984_1_3&HisN1_depro", "(93_1_1)", "Oxonium_depro"], ["(93_1_2)", "124_1_3&124_1_6&124_1_11&163_2_2&(216_1_2)&239_1_9&239_2_9&(571_1_2)&(765_1_2)&787_1_2&(788_1_2)&791_1_3&(846_1_1)", "(93_1_1)", "Water_depro"], ["(93_2_2)&(93_3_2)", "124_1_3&124_1_6&124_1_11&163_2_2&(216_1_2)&239_1_9&239_2_9&(571_1_2)&(765_1_2)&787_1_2&(788_1_2)&791_1_3&(846_1_1)", "(93_2_1)&(93_3_1)", "Water_depro"], ["(93_2_2)&(93_3_2)", "22_1_4&(80_1_3)&96_1_4&102_1_6&(106_1_8)&216_1_3&(229_1_5)&(236_1_3)&317_1_5&329_1_2&336_1_3&526_1_2&527_1_2&576_1_2&673_1_2&745_1_7&785_1_2&843_1_2&984_1_3&HisN1_depro", "(93_2_1)&(93_3_1)", "Oxonium_depro"], ["113_1_3", "Oxonium_depro", "(110_1_3)&(110_2_4)", "(93_1_2)", "(93_1_1)"], ["(93_1_2)", "192_1_2&(192_2_4)&(761_1_6)&(800_1_4)", "(93_1_1)", "Oxonium_depro", "574_1_5"], ["(93_1_2)", "(215_1_6)", "(106_1_1)&106_1_7&(215_1_1)&(221_1_1)&221_1_6&(274_1_1)&(275_1_1)&(280_1_1)&(333_1_1)&(367_1_1)", "(93_1_1)", "Oxonium_depro"], ["(93_1_2)", "329_1_6&366_1_3&(565_1_1)&652_1_2&(745_1_1)&847_1_4&973_1_8", "(108_1_6)&255_1_1&303_1_3&(319_1_3)&(346_1_5)&604_1_3&604_1_6&604_1_9&691_1_3&(725_1_2)&867_1_2", "(93_1_1)", "Oxonium_depro"], ["(93_1_2)", "4_1_1&(13_1_4)&(19_1_1)&(36_1_3)&49_1_7&(68_1_4)&(99_1_7)&(100_1_5)&(107_1_7)&116_1_1&(116_1_3)&(141_1_3)&(141_1_6)&(141_1_8)&(141_1_11)&(159_1_3)&(159_1_6)&(166_1_4)&(171_1_3)&(209_1_2)&(223_1_8)&244_1_3&(332_1_2)&(339_1_2)&(345_1_5)&(365_1_2)&(507_1_3)&(525_1_6)&(525_2_4)&(546_1_4)&(546_2_6)&(570_1_2)&(588_1_2)&(610_1_2)&(615_1_2)&(627_1_5)&(632_1_2)&(647_1_2)&(654_1_2)&(663_1_2)&(665_1_3)&(696_1_2)&(702_1_6)&(801_1_2)&(809_1_6)&(824_1_3)&(824_2_2)&(844_1_2)&(904_1_3)&(916_1_3)&(951_1_5)&Asp/Glu_pro", "(93_1_1)", "Oxonium_depro", "741_1_4"], ["(93_1_2)", "31_2_1&(31_2_10)&122_1_5&126_1_3&761_1_1", "(93_1_1)", "(6_1_4)&(77_1_1)&84_1_6&174_1_4&225_1_14&(594_1_1)&(619_1_1)&619_1_6&(746_1_1)&746_1_5", "Oxonium_depro"]]}, "15439": {"Reaction": "CC(=O)SCCNC(=O)CCNC(=O)C(O)C(C)(C)COP(=O)([O-])OP(=O)([O-])OCC1OC(n2cnc3c(N)ncnc32)C(O)C1OP(=O)([O-])[O-].Nc1ncnc2c1ncn2C1OC(COP(=O)([O-])OP(=O)([O-])OCC2O[CH:41]([N:41]3[CH:41]=[CH:41][CH2:41][C:41]([C:41]([NH2:41])=[O:41])=[CH:41]3)C(O)C2O)C(O)C1OP(=O)([O-])[O-].[H+]>>CC=O.Nc1ncnc2c1ncn2C1OC(COP(=O)([O-])OP(=O)([O-])OCC2O[CH:41]([n+:41]3[cH:41][cH:41][cH:41][c:41]([C:41]([NH2:41])=[O:41])[cH:41]3)C(O)C2O)C(O)C1OP(=O)([O-])[O-].CC(C)(COP(=O)([O-])OP(=O)([O-])OCC1OC(n2cnc3c(N)ncnc32)C(O)C1OP(=O)([O-])[O-])C(O)C(=O)NCCC(=O)NCCS", "Solutions": [["93_1_1", "(22_1_4)&80_1_3&(96_1_4)&(102_1_6)&106_1_8&(216_1_3)&229_1_5&236_1_3&(317_1_5)&(329_1_2)&(336_1_3)&(526_1_2)&(527_1_2)&(576_1_2)&(673_1_2)&(745_1_7)&(785_1_2)&(843_1_2)&(984_1_3)&HisN1_pro", "93_1_2", "Oxonium_pro"], ["93_1_1", "(124_1_3)&(124_1_6)&(124_1_11)&(163_2_2)&216_1_2&(239_1_9)&(239_2_9)&571_1_2&765_1_2&(787_1_2)&788_1_2&(791_1_3)&846_1_1", "93_1_2", "Water_pro"], ["93_2_1&93_3_1", "(22_1_4)&80_1_3&(96_1_4)&(102_1_6)&106_1_8&(216_1_3)&229_1_5&236_1_3&(317_1_5)&(329_1_2)&(336_1_3)&(526_1_2)&(527_1_2)&(576_1_2)&(673_1_2)&(745_1_7)&(785_1_2)&(843_1_2)&(984_1_3)&HisN1_pro", "93_2_2&93_3_2", "Oxonium_pro"], ["93_2_1&93_3_1", "(124_1_3)&(124_1_6)&(124_1_11)&(163_2_2)&216_1_2&(239_1_9)&(239_2_9)&571_1_2&765_1_2&(787_1_2)&788_1_2&(791_1_3)&846_1_1", "93_2_2&93_3_2", "Water_pro"], ["38_1_10", "93_2_1&93_3_1", "Water_pro", "22_1_4&(80_1_3)&96_1_4&102_1_6&(106_1_8)&216_1_3&(229_1_5)&(236_1_3)&317_1_5&329_1_2&336_1_3&526_1_2&527_1_2&576_1_2&673_1_2&745_1_7&785_1_2&843_1_2&984_1_3&HisN1_depro", "93_2_2&93_3_2"], ["5_1_1&94_1_1&169_1_1&973_1_5", "93_1_1", "Oxonium_pro", "353_1_4&Ser_pro", "93_1_2"], ["693_1_1&(693_1_4)&(794_1_2)&(838_1_2)", "791_1_2&837_1_2", "93_1_1", "Water_pro", "93_1_2"], ["202_1_3&778_1_1", "93_1_1", "93_1_2", "(788_1_1)", "Water_pro"], ["525_1_2", "(92_1_3)&(92_2_3)&(100_1_2)&(619_1_3)&(711_1_2)&(803_1_3)&804_1_2", "(92_1_2)&(92_2_2)&(100_1_1)&(619_1_2)&(711_1_1)&(803_1_2)&804_1_3", "Water_pro", "277_1_15&627_1_3"], ["(280_1_7)", "93_1_1", "Oxonium_pro", "274_1_12&298_1_6&333_1_7", "93_1_2"]]}, "15446": {"Reaction": "NC(=O)OCC([NH3+])C(=O)[O-].[OH2:1].[H+]>>CC(=O)C(=O)[O-].[NH4+].[NH4+].O=C=O", "Solutions": [["377_1_1&(377_1_2)", "19_2_1&559_1_1&561_1_1&644_1_1", "311_1_2", "87_1_4&87_2_5", "(56_1_5)&(95_1_4)&97_1_1&157_1_4&159_1_4&163_1_1&167_1_1&168_1_1&254_1_6&308_1_2&(308_1_5)&359_1_2&516_1_1&517_1_1&546_2_2&636_1_1&(636_1_9)&710_1_1&732_1_1&732_2_1&(732_2_4)&836_1_1&917_1_1&996_1_1&1001_1_1", "Water_pro", "186_1_6", "110_1_6&110_2_7&186_1_7", "468_1_3"], ["377_1_1&(377_1_2)", "11_1_2", "103_1_6", "Water_pro", "311_1_2", "186_1_6", "110_1_6&110_2_7&186_1_7", "87_1_4&87_2_5", "468_1_3"], ["19_2_1&559_1_1&561_1_1&644_1_1", "87_1_4&87_2_5", "377_1_1&(377_1_2)", "311_1_2", "186_1_6", "468_1_3", "110_1_6&110_2_7&186_1_7", "Oxonium_pro", "4_1_1&(13_1_4)&(19_1_1)&(36_1_3)&49_1_7&(68_1_4)&(99_1_7)&(100_1_5)&(107_1_7)&116_1_1&(116_1_3)&(141_1_3)&(141_1_6)&(141_1_8)&(141_1_11)&(159_1_3)&(159_1_6)&(166_1_4)&(171_1_3)&(209_1_2)&(223_1_8)&244_1_3&(332_1_2)&(339_1_2)&(345_1_5)&(365_1_2)&(507_1_3)&(525_1_6)&(525_2_4)&(546_1_4)&(546_2_6)&(570_1_2)&(588_1_2)&(610_1_2)&(615_1_2)&(627_1_5)&(632_1_2)&(647_1_2)&(654_1_2)&(663_1_2)&(665_1_3)&(696_1_2)&(702_1_6)&(801_1_2)&(809_1_6)&(824_1_3)&(824_2_2)&(844_1_2)&(904_1_3)&(916_1_3)&(951_1_5)&Asp/Glu_pro"], ["1_1_2&(1_1_3)&335_1_1&(335_1_2)", "829_1_1", "566_1_2", "Water_pro", "311_1_2", "186_1_6", "87_1_4&87_2_5", "110_1_6&110_2_7&186_1_7", "67_1_4", "1_1_1&(1_1_4)&(182_1_3)&(182_2_3)&190_1_4&(328_1_4)&525_1_1&680_1_2&(680_1_6)&(711_1_5)&803_1_1&(803_1_5)&967_1_1&(967_1_6)"], ["377_1_1&(377_1_2)", "(557_2_3)&933_1_6", "829_1_1", "87_1_4&87_2_5", "311_1_2", "186_1_6", "67_1_4", "Water_pro", "110_1_6&110_2_7&186_1_7", "(56_1_5)&(95_1_4)&97_1_1&157_1_4&159_1_4&163_1_1&167_1_1&168_1_1&254_1_6&308_1_2&(308_1_5)&359_1_2&516_1_1&517_1_1&546_2_2&636_1_1&(636_1_9)&710_1_1&732_1_1&732_2_1&(732_2_4)&836_1_1&917_1_1&996_1_1&1001_1_1"], ["1_1_2&(1_1_3)&335_1_1&(335_1_2)", "829_1_1", "311_1_2", "186_1_6", "87_1_4&87_2_5", "67_1_4", "108_1_6&(255_1_1)&(303_1_3)&319_1_3&346_1_5&(604_1_3)&(604_1_6)&(604_1_9)&(691_1_3)&725_1_2&(867_1_2)&Tys_pro", "Oxonium_pro", "110_1_6&110_2_7&186_1_7", "1_1_1&(1_1_4)&(182_1_3)&(182_2_3)&190_1_4&(328_1_4)&525_1_1&680_1_2&(680_1_6)&(711_1_5)&803_1_1&(803_1_5)&967_1_1&(967_1_6)"], ["1_1_2&(1_1_3)&335_1_1&(335_1_2)", "Water_pro", "11_1_2", "103_1_6", "311_1_2", "186_1_6", "87_1_4&87_2_5", "110_1_6&110_2_7&186_1_7", "1_1_1&(1_1_4)&(182_1_3)&(182_2_3)&190_1_4&(328_1_4)&525_1_1&680_1_2&(680_1_6)&(711_1_5)&803_1_1&(803_1_5)&967_1_1&(967_1_6)", "60_1_7&60_2_9&(537_1_1)"], "took too long"]}, "15447": {"Reaction": "CC(=O)C(=O)[O-].[NH4+].[NH4+].O=C=O>>NC(=O)OCC([NH3+])C(=O)[O-].[OH2:1].[H+]", "Solutions": [["(110_1_6)&(110_2_7)&(186_1_7)", "(468_1_3)", "(186_1_6)", "(87_1_4)&(87_2_5)", "(311_1_2)", "Oxonium_depro", "(377_1_1)&377_1_2", "(4_1_1)&13_1_4&19_1_1&36_1_3&(49_1_7)&68_1_4&99_1_7&100_1_5&107_1_7&(116_1_1)&116_1_3&141_1_3&141_1_6&141_1_8&141_1_11&159_1_3&159_1_6&166_1_4&171_1_3&209_1_2&223_1_8&(244_1_3)&332_1_2&339_1_2&345_1_5&365_1_2&507_1_3&525_1_6&525_2_4&546_1_4&546_2_6&570_1_2&588_1_2&610_1_2&615_1_2&627_1_5&632_1_2&647_1_2&654_1_2&663_1_2&665_1_3&696_1_2&702_1_6&801_1_2&809_1_6&824_1_3&824_2_2&844_1_2&904_1_3&916_1_3&951_1_5&Asp/Glu_depro", "(19_2_1)&(559_1_1)&(561_1_1)&(644_1_1)"], ["(110_1_6)&(110_2_7)&(186_1_7)", "(186_1_6)", "(311_1_2)", "(468_1_3)", "(87_1_4)&(87_2_5)", "Water_depro", "(377_1_1)&377_1_2", "(11_1_2)", "(103_1_6)"], ["(110_1_6)&(110_2_7)&(186_1_7)", "(468_1_3)", "(186_1_6)", "(87_1_4)&(87_2_5)", "(311_1_2)", "56_1_5&95_1_4&(97_1_1)&(157_1_4)&(159_1_4)&(163_1_1)&(167_1_1)&(168_1_1)&(254_1_6)&(308_1_2)&308_1_5&(359_1_2)&(516_1_1)&(517_1_1)&(546_2_2)&(636_1_1)&636_1_9&(710_1_1)&(732_1_1)&(732_2_1)&732_2_4&(836_1_1)&(917_1_1)&(996_1_1)&(1001_1_1)", "(377_1_1)&377_1_2", "Water_depro", "(19_2_1)&(559_1_1)&(561_1_1)&(644_1_1)"], ["(67_1_4)", "(566_1_2)", "(60_1_6)&(60_2_8)&(579_1_3)", "(468_1_3)", "(186_1_6)", "(311_1_2)", "(87_1_4)&(87_2_5)", "Water_depro", "(377_1_1)&377_1_2", "(829_1_1)"], ["Oxonium_depro", "(4_1_1)&13_1_4&19_1_1&36_1_3&(49_1_7)&68_1_4&99_1_7&100_1_5&107_1_7&(116_1_1)&116_1_3&141_1_3&141_1_6&141_1_8&141_1_11&159_1_3&159_1_6&166_1_4&171_1_3&209_1_2&223_1_8&(244_1_3)&332_1_2&339_1_2&345_1_5&365_1_2&507_1_3&525_1_6&525_2_4&546_1_4&546_2_6&570_1_2&588_1_2&610_1_2&615_1_2&627_1_5&632_1_2&647_1_2&654_1_2&663_1_2&665_1_3&696_1_2&702_1_6&801_1_2&809_1_6&824_1_3&824_2_2&844_1_2&904_1_3&916_1_3&951_1_5&Asp/Glu_depro", "(110_1_6)&(110_2_7)&(186_1_7)", "(67_1_4)", "(186_1_6)", "(311_1_2)", "(377_1_1)&377_1_2", "(87_1_4)&(87_2_5)", "(19_2_1)&(559_1_1)&(561_1_1)&(644_1_1)", "(54_1_1)&54_1_9"], ["Oxonium_depro", "(110_1_6)&(110_2_7)&(186_1_7)", "(1_1_1)&1_1_4&182_1_3&182_2_3&(190_1_4)&328_1_4&(525_1_1)&(680_1_2)&680_1_6&711_1_5&(803_1_1)&803_1_5&(967_1_1)&967_1_6", "31_2_1&(31_2_10)&122_1_5&126_1_3&761_1_1", "(468_1_3)", "(186_1_6)", "(311_1_2)", "(377_1_1)&377_1_2", "(87_1_4)&(87_2_5)", "(19_2_1)&(559_1_1)&(561_1_1)&(644_1_1)"], ["Water_depro", "(60_1_7)&(60_2_9)&537_1_1", "(110_1_6)&(110_2_7)&(186_1_7)", "(186_1_6)", "(311_1_2)", "(1_1_2)&1_1_3&(335_1_1)&335_1_2", "(1_1_1)&1_1_4&182_1_3&182_2_3&(190_1_4)&328_1_4&(525_1_1)&(680_1_2)&680_1_6&711_1_5&(803_1_1)&803_1_5&(967_1_1)&967_1_6", "(87_1_4)&(87_2_5)", "(19_2_1)&(559_1_1)&(561_1_1)&(644_1_1)", "56_1_5&95_1_4&(97_1_1)&(157_1_4)&(159_1_4)&(163_1_1)&(167_1_1)&(168_1_1)&(254_1_6)&(308_1_2)&308_1_5&(359_1_2)&(516_1_1)&(517_1_1)&(546_2_2)&(636_1_1)&636_1_9&(710_1_1)&(732_1_1)&(732_2_1)&732_2_4&(836_1_1)&(917_1_1)&(996_1_1)&(1001_1_1)"], "took too long"]}, "15450": {"Reaction": "O=C([O-])Cc1cc(O)ccc1O.[O:57]=[O:57]>>O=C([O-])C=CC(=O)CC(=O)CC(=O)[O-].[H+]", "Solutions": [["(3_1_4)&Phenol_depro", "547_1_1", "180_1_1", "Oxonium_depro", "547_1_2", "547_1_3", "463_1_4&502_1_3&962_1_3", "547_1_7", "(34_1_7)"], ["(3_1_4)&Phenol_depro", "547_1_1", "547_1_2", "547_1_3", "547_1_5", "547_1_7", "463_1_4&502_1_3&962_1_3", "292_1_3&547_1_8", "Oxonium_depro"], ["(3_1_4)&Phenol_depro", "547_1_1", "547_1_2", "Oxonium_depro", "547_1_5", "547_1_3", "547_1_7", "960_1_3", "(993_1_1)"], ["34_1_1", "547_1_1", "463_1_4&502_1_3&962_1_3", "Water_depro", "547_1_5", "547_1_2", "547_1_3", "547_1_7", "292_1_3&547_1_8"], ["(3_1_4)&Phenol_depro", "547_1_1", "547_1_5", "547_1_2", "(354_1_3)&354_1_4", "547_1_3", "547_1_7", "774_2_3", "Oxonium_depro"], ["Oxonium_depro", "(3_1_4)&Phenol_depro", "547_1_1", "547_1_5", "129_1_3", "(59_1_5)", "(21_1_2)&(51_1_1)&223_1_7&(863_1_1)", "(354_1_3)&354_1_4", "239_1_4&239_2_4"], ["34_1_1", "547_1_1", "547_1_2", "Water_depro", "547_1_5", "547_1_3", "547_1_7", "960_1_3", "(993_1_1)"], ["34_1_1", "547_1_1", "547_1_5", "547_1_2", "(354_1_3)&354_1_4", "547_1_3", "547_1_7", "774_2_3", "Water_depro"], ["Water_depro", "34_1_1", "547_1_1", "547_1_5", "129_1_3", "(59_1_5)", "(21_1_2)&(51_1_1)&223_1_7&(863_1_1)", "(354_1_3)&354_1_4", "239_1_4&239_2_4"], "took too long"]}, "15451": {"Reaction": "O=C([O-])C=CC(=O)CC(=O)CC(=O)[O-].[H+]>>O=C([O-])Cc1cc(O)ccc1O.[O:57]=[O:57]", "Solutions": [["Carboxylic_pro", "(547_1_7)", "(547_1_3)", "Oxonium_pro", "(960_1_3)", "(547_1_5)", "(547_1_2)", "(547_1_1)", "(146_1_3)"], ["Carboxylic_pro", "(547_1_7)", "(547_1_5)", "(463_1_4)&(502_1_3)&(962_1_3)", "(547_1_3)", "(547_1_2)", "(547_1_1)", "(146_1_1)&563_1_6", "Oxonium_pro"], ["993_1_1", "(547_1_7)", "(547_1_5)", "Water_pro", "(960_1_3)", "(547_1_3)", "(547_1_2)", "(547_1_1)", "(34_1_1)"], ["34_1_7", "(547_1_7)", "Water_pro", "(463_1_4)&(502_1_3)&(962_1_3)", "(547_1_3)", "(180_1_1)", "(547_1_2)", "(547_1_1)", "(34_1_1)"], ["(292_1_3)&(547_1_8)", "(547_1_7)", "Water_pro", "(463_1_4)&(502_1_3)&(962_1_3)", "(547_1_3)", "(547_1_2)", "(547_1_5)", "(547_1_1)", "(34_1_1)"], ["Carboxylic_pro", "(547_1_7)", "(547_1_3)", "768_1_2", "(463_1_4)&(502_1_3)&(962_1_3)", "(547_1_5)", "(547_1_1)", "(621_1_1)&(768_1_6)", "Oxonium_pro"], ["(292_1_3)&(547_1_8)", "(547_1_7)", "(547_1_5)", "Oxonium_pro", "(547_1_3)", "(463_1_4)&(502_1_3)&(962_1_3)", "(547_1_2)", "(547_1_1)", "3_1_4&Phenol_pro"], ["21_1_2&51_1_1&(223_1_7)&863_1_1", "Oxonium_pro", "354_1_3&(354_1_4)", "(239_1_4)&(239_2_4)", "59_1_5", "(129_1_3)", "(547_1_5)", "(547_1_1)", "3_1_4&Phenol_pro"], ["(774_2_3)", "(547_1_7)", "Water_pro", "(547_1_3)", "(547_1_5)", "(547_1_2)", "354_1_3&(354_1_4)", "(547_1_1)", "(34_1_1)"], ["(463_1_4)&(502_1_3)&(962_1_3)", "34_1_7", "(547_1_7)", "(180_1_1)", "(547_1_3)", "(547_1_2)", "Oxonium_pro", "(547_1_1)", "3_1_4&Phenol_pro"]]}, "15454": {"Reaction": "C[NH2+]CC(=O)[O-].[CH3:49][S+:49]([CH2:49][CH2:49][CH:49]([NH3+:49])[C:49](=[O:49])[O-:49])[CH2:49][CH:49]1[O:49][CH:49]([n:49]2[cH:49][n:49][c:49]3[c:49]([NH2:49])[n:49][cH:49][n:49][c:49]32)[CH:49]([OH:49])[CH:49]1[OH:49]>>C[NH+](C)CC(=O)[O-].[NH2:49][c:49]1[n:49][cH:49][n:49][c:49]2[c:49]1[n:49][cH:49][n:49]2[CH:49]1[O:49][CH:49]([CH2:49][S:49][CH2:49][CH2:49][CH:49]([NH3+:49])[C:49](=[O:49])[O-:49])[CH:49]([OH:49])[CH:49]1[OH:49].[H+]", "Solutions": [["(108_1_6)&255_1_1&303_1_3&(319_1_3)&(346_1_5)&604_1_3&604_1_6&604_1_9&691_1_3&(725_1_2)&867_1_2", "604_1_4", "604_1_5", "Oxonium_depro"], ["1005_1_3", "604_1_5", "56_1_5&95_1_4&(97_1_1)&(157_1_4)&(159_1_4)&(163_1_1)&(167_1_1)&(168_1_1)&(254_1_6)&(308_1_2)&308_1_5&(359_1_2)&(516_1_1)&(517_1_1)&(546_2_2)&(636_1_1)&636_1_9&(710_1_1)&(732_1_1)&(732_2_1)&732_2_4&(836_1_1)&(917_1_1)&(996_1_1)&(1001_1_1)", "Water_depro"], ["604_1_4", "(566_1_2)", "Water_depro", "604_1_5"], ["Oxonium_depro", "(4_1_1)&13_1_4&19_1_1&36_1_3&(49_1_7)&68_1_4&99_1_7&100_1_5&107_1_7&(116_1_1)&116_1_3&141_1_3&141_1_6&141_1_8&141_1_11&159_1_3&159_1_6&166_1_4&171_1_3&209_1_2&223_1_8&(244_1_3)&332_1_2&339_1_2&345_1_5&365_1_2&507_1_3&525_1_6&525_2_4&546_1_4&546_2_6&570_1_2&588_1_2&610_1_2&615_1_2&627_1_5&632_1_2&647_1_2&654_1_2&663_1_2&665_1_3&696_1_2&702_1_6&801_1_2&809_1_6&824_1_3&824_2_2&844_1_2&904_1_3&916_1_3&951_1_5&Asp/Glu_depro", "1005_1_3", "604_1_5"], ["1005_1_3", "(507_1_1)", "Water_depro", "604_1_5", "(507_1_2)"], ["1005_1_3", "21_1_4&(190_1_1)&(228_1_5)&(228_2_4)&(273_1_3)", "Water_depro", "604_1_5", "(566_1_2)"], ["993_1_1", "604_1_4", "(34_1_7)", "604_1_5", "Water_depro"], ["Oxonium_depro", "604_1_4", "(350_1_1)&(604_1_1)&(691_1_1)", "amine_primary_depro", "604_1_5"], ["1005_1_3", "208_1_7", "604_1_5", "Water_depro", "92_2_6&579_1_4"], ["1005_1_3", "(774_2_3)", "(34_1_7)", "Water_depro", "604_1_5"]]}, "15455": {"Reaction": "C[NH+](C)CC(=O)[O-].[NH2:49][c:49]1[n:49][cH:49][n:49][c:49]2[c:49]1[n:49][cH:49][n:49]2[CH:49]1[O:49][CH:49]([CH2:49][S:49][CH2:49][CH2:49][CH:49]([NH3+:49])[C:49](=[O:49])[O-:49])[CH:49]([OH:49])[CH:49]1[OH:49].[H+]>>C[NH2+]CC(=O)[O-].[CH3:49][S+:49]([CH2:49][CH2:49][CH:49]([NH3+:49])[C:49](=[O:49])[O-:49])[CH2:49][CH:49]1[O:49][CH:49]([n:49]2[cH:49][n:49][c:49]3[c:49]([NH2:49])[n:49][cH:49][n:49][c:49]32)[CH:49]([OH:49])[CH:49]1[OH:49]", "Solutions": [["(604_1_5)", "Water_pro", "(1005_1_3)", "(56_1_5)&(95_1_4)&97_1_1&157_1_4&159_1_4&163_1_1&167_1_1&168_1_1&254_1_6&308_1_2&(308_1_5)&359_1_2&516_1_1&517_1_1&546_2_2&636_1_1&(636_1_9)&710_1_1&732_1_1&732_2_1&(732_2_4)&836_1_1&917_1_1&996_1_1&1001_1_1"], ["Oxonium_pro", "(604_1_5)", "108_1_6&(255_1_1)&(303_1_3)&319_1_3&346_1_5&(604_1_3)&(604_1_6)&(604_1_9)&(691_1_3)&725_1_2&(867_1_2)&Tys_pro", "(604_1_4)"], ["(604_1_5)", "4_1_1&(13_1_4)&(19_1_1)&(36_1_3)&49_1_7&(68_1_4)&(99_1_7)&(100_1_5)&(107_1_7)&116_1_1&(116_1_3)&(141_1_3)&(141_1_6)&(141_1_8)&(141_1_11)&(159_1_3)&(159_1_6)&(166_1_4)&(171_1_3)&(209_1_2)&(223_1_8)&244_1_3&(332_1_2)&(339_1_2)&(345_1_5)&(365_1_2)&(507_1_3)&(525_1_6)&(525_2_4)&(546_1_4)&(546_2_6)&(570_1_2)&(588_1_2)&(610_1_2)&(615_1_2)&(627_1_5)&(632_1_2)&(647_1_2)&(654_1_2)&(663_1_2)&(665_1_3)&(696_1_2)&(702_1_6)&(801_1_2)&(809_1_6)&(824_1_3)&(824_2_2)&(844_1_2)&(904_1_3)&(916_1_3)&(951_1_5)&Asp/Glu_pro", "Oxonium_pro", "(1005_1_3)"], ["Water_pro", "(604_1_5)", "(604_1_4)", "566_1_2"], ["Oxonium_pro", "(604_1_5)", "353_1_4&Ser_pro", "(1005_1_3)", "(2_1_3)"], ["(21_1_4)&190_1_1&228_1_5&228_2_4&273_1_3", "Water_pro", "(604_1_5)", "(1005_1_3)", "566_1_2"], ["(604_1_5)", "236_2_3&294_1_3&Arg_pro", "Oxonium_pro", "(604_1_4)", "338_1_2&(954_1_2)&(954_2_2)"], ["(604_1_5)", "(124_1_3)&(124_1_6)&(124_1_11)&(163_2_2)&216_1_2&(239_1_9)&(239_2_9)&571_1_2&765_1_2&(787_1_2)&788_1_2&(791_1_3)&846_1_1", "Water_pro", "(604_1_4)", "329_1_6&366_1_3&(565_1_1)&652_1_2&(745_1_1)&847_1_4&973_1_8"], ["34_1_7", "(993_1_1)", "Water_pro", "(604_1_5)", "(604_1_4)"], ["Oxonium_pro", "(604_1_5)", "amine_primary_pro", "350_1_1&604_1_1&691_1_1", "(604_1_4)"]]}, "15458": {"Reaction": "OC1C=CC=CC1O.Nc1ncnc2c1ncn2C1OC(COP(=O)([O-])OP(=O)([O-])OCC2O[CH:41]([n+:41]3[cH:41][cH:41][cH:41][c:41]([C:41]([NH2:41])=[O:41])[cH:41]3)C(O)C2O)C(O)C1O>>Oc1ccccc1O.Nc1ncnc2c1ncn2C1OC(COP(=O)([O-])OP(=O)([O-])OCC2O[CH:41]([N:41]3[CH:41]=[CH:41][CH2:41][C:41]([C:41]([NH2:41])=[O:41])=[CH:41]3)C(O)C2O)C(O)C1O.[H+]", "Solutions": [["Oxonium_depro", "312_1_1", "551_1_4"], ["Water_depro", "(890_1_2)", "551_1_4"], ["(227_1_5)", "551_1_4", "Oxonium_depro", "(353_1_4)"], ["(90_1_5)&331_1_1&(331_1_4)&(557_2_2)&(721_1_1)&775_1_1&889_1_1", "(8_1_6)&(50_1_3)&(50_2_3)&(111_1_8)&261_1_5&(331_1_5)&593_1_3&775_1_2&873_1_3&(890_1_3)&Lys_depro", "Oxonium_depro", "551_1_4"], ["584_1_1", "551_1_4", "Oxonium_depro", "4_1_5&(4_1_8)&584_1_2&621_1_3&HisN3_depro"], ["Water_depro", "(227_1_5)", "551_1_4", "44_1_1&(44_1_4)"], ["Water_depro", "188_1_1&(188_1_2)&188_2_1&(188_2_2)&226_1_1&(226_1_4)&228_1_1&228_2_1&557_1_1&(557_1_2)&557_2_1", "551_1_4", "(566_1_2)"], ["(904_1_2)", "Oxonium_depro", "7_3_2&336_1_2&593_1_2", "551_1_4"], ["7_1_1&7_2_1&21_1_1", "551_1_4", "Oxonium_depro", "(4_1_1)&13_1_4&19_1_1&36_1_3&(49_1_7)&68_1_4&99_1_7&100_1_5&107_1_7&(116_1_1)&116_1_3&141_1_3&141_1_6&141_1_8&141_1_11&159_1_3&159_1_6&166_1_4&171_1_3&209_1_2&223_1_8&(244_1_3)&332_1_2&339_1_2&345_1_5&365_1_2&507_1_3&525_1_6&525_2_4&546_1_4&546_2_6&570_1_2&588_1_2&610_1_2&615_1_2&627_1_5&632_1_2&647_1_2&654_1_2&663_1_2&665_1_3&696_1_2&702_1_6&801_1_2&809_1_6&824_1_3&824_2_2&844_1_2&904_1_3&916_1_3&951_1_5&Asp/Glu_depro"], ["59_1_1&(59_1_3)&526_1_1&527_1_1&(571_1_1)&576_1_1&(765_1_1)&785_1_1", "551_1_4", "Oxonium_depro", "22_1_4&(80_1_3)&96_1_4&102_1_6&(106_1_8)&216_1_3&(229_1_5)&(236_1_3)&317_1_5&329_1_2&336_1_3&526_1_2&527_1_2&576_1_2&673_1_2&745_1_7&785_1_2&843_1_2&984_1_3&HisN1_depro"]]}, "15459": {"Reaction": "Oc1ccccc1O.Nc1ncnc2c1ncn2C1OC(COP(=O)([O-])OP(=O)([O-])OCC2O[CH:41]([N:41]3[CH:41]=[CH:41][CH2:41][C:41]([C:41]([NH2:41])=[O:41])=[CH:41]3)C(O)C2O)C(O)C1O.[H+]>>OC1C=CC=CC1O.Nc1ncnc2c1ncn2C1OC(COP(=O)([O-])OP(=O)([O-])OCC2O[CH:41]([n+:41]3[cH:41][cH:41][cH:41][c:41]([C:41]([NH2:41])=[O:41])[cH:41]3)C(O)C2O)C(O)C1O", "Solutions": [["Water_pro", "(551_1_4)", "890_1_2"], ["Oxonium_pro", "(551_1_4)", "(312_1_1)"], ["(551_1_4)", "90_1_5&(331_1_1)&331_1_4&557_2_2&721_1_1&(775_1_1)&(889_1_1)", "8_1_6&50_1_3&50_2_3&111_1_8&(261_1_5)&331_1_5&(593_1_3)&(775_1_2)&(873_1_3)&890_1_3&Lys_pro", "Oxonium_pro"], ["Oxonium_pro", "(551_1_4)", "353_1_4&Ser_pro", "227_1_5"], ["(551_1_4)", "Oxonium_pro", "(584_1_1)", "(4_1_5)&4_1_8&(584_1_2)&(621_1_3)&HisN3_pro"], ["(124_1_3)&(124_1_6)&(124_1_11)&(163_2_2)&216_1_2&(239_1_9)&(239_2_9)&571_1_2&765_1_2&(787_1_2)&788_1_2&(791_1_3)&846_1_1", "(551_1_4)", "(59_1_1)&59_1_3&(526_1_1)&(527_1_1)&571_1_1&(576_1_1)&765_1_1&(785_1_1)", "Water_pro"], ["566_1_2", "(551_1_4)", "Water_pro", "(188_1_1)&188_1_2&(188_2_1)&188_2_2&(226_1_1)&226_1_4&(228_1_1)&(228_2_1)&(557_1_1)&557_1_2&(557_2_1)"], ["(22_1_4)&80_1_3&(96_1_4)&(102_1_6)&106_1_8&(216_1_3)&229_1_5&236_1_3&(317_1_5)&(329_1_2)&(336_1_3)&(526_1_2)&(527_1_2)&(576_1_2)&(673_1_2)&(745_1_7)&(785_1_2)&(843_1_2)&(984_1_3)&HisN1_pro", "(551_1_4)", "(59_1_1)&59_1_3&(526_1_1)&(527_1_1)&571_1_1&(576_1_1)&765_1_1&(785_1_1)", "Oxonium_pro"], ["Water_pro", "(551_1_4)", "(7_1_1)&(7_2_1)&(21_1_1)", "(56_1_5)&(95_1_4)&97_1_1&157_1_4&159_1_4&163_1_1&167_1_1&168_1_1&254_1_6&308_1_2&(308_1_5)&359_1_2&516_1_1&517_1_1&546_2_2&636_1_1&(636_1_9)&710_1_1&732_1_1&732_2_1&(732_2_4)&836_1_1&917_1_1&996_1_1&1001_1_1"], ["(44_1_1)&44_1_4", "(551_1_4)", "Water_pro", "227_1_5"]]}, "15466": {"Reaction": "CCCCCCCCCCCCCCCC(O)C([NH3+])CO.Nc1ncnc2c1ncn2C1OC(COP(=O)([O-])OP(=O)([O-])OP(=O)([O-])[O-])C(O)C1O>>CCCCCCCCCCCCCCCC(O)C([NH3+])COP(=O)([O-])[O-].Nc1ncnc2c1ncn2C1OC(COP(=O)([O-])OP(=O)([O-])[O-])C(O)C1O.[H+]", "Solutions": [["Oxonium_depro", "151_1_1&201_1_1&223_2_1&796_1_1"], ["Water_depro", "788_1_1", "(340_1_2)&(840_1_3)"], ["Water_depro", "(321_1_2)&989_1_2&(989_1_3)", "975_1_2&975_3_2"], ["Water_depro", "(791_1_2)&(837_1_2)", "178_1_2&198_1_2&302_1_6&534_1_2&534_2_2&534_3_2&534_4_2&535_1_2"], ["Water_depro", "9_1_2", "(163_2_1)"], ["35_1_1&58_1_1&209_1_1&223_1_1&365_1_1&588_1_1&615_1_1&632_1_1&647_1_1&654_1_1&663_1_1&696_1_1&757_1_1&760_1_1", "56_1_5&95_1_4&(97_1_1)&(157_1_4)&(159_1_4)&(163_1_1)&(167_1_1)&(168_1_1)&(254_1_6)&(308_1_2)&308_1_5&(359_1_2)&(516_1_1)&(517_1_1)&(546_2_2)&(636_1_1)&636_1_9&(710_1_1)&(732_1_1)&(732_2_1)&732_2_4&(836_1_1)&(917_1_1)&(996_1_1)&(1001_1_1)", "Water_depro"], ["(4_1_1)&13_1_4&19_1_1&36_1_3&(49_1_7)&68_1_4&99_1_7&100_1_5&107_1_7&(116_1_1)&116_1_3&141_1_3&141_1_6&141_1_8&141_1_11&159_1_3&159_1_6&166_1_4&171_1_3&209_1_2&223_1_8&(244_1_3)&332_1_2&339_1_2&345_1_5&365_1_2&507_1_3&525_1_6&525_2_4&546_1_4&546_2_6&570_1_2&588_1_2&610_1_2&615_1_2&627_1_5&632_1_2&647_1_2&654_1_2&663_1_2&665_1_3&696_1_2&702_1_6&801_1_2&809_1_6&824_1_3&824_2_2&844_1_2&904_1_3&916_1_3&951_1_5&Asp/Glu_depro", "Oxonium_depro", "35_1_1&58_1_1&209_1_1&223_1_1&365_1_1&588_1_1&615_1_1&632_1_1&647_1_1&654_1_1&663_1_1&696_1_1&757_1_1&760_1_1"], ["Oxonium_depro", "202_1_3&778_1_1", "Phosphate_-1_depro"], ["Water_depro", "202_1_3&778_1_1", "(43_1_4)&787_3_3&(811_1_2)"], ["788_1_1", "(124_1_3)&(124_1_6)&(124_1_11)&(163_2_2)&216_1_2&(239_1_9)&(239_2_9)&571_1_2&765_1_2&(787_1_2)&788_1_2&(791_1_3)&846_1_1", "Water_depro", "(43_1_4)&787_3_3&(811_1_2)"]]}, "15467": {"Reaction": "CCCCCCCCCCCCCCCC(O)C([NH3+])COP(=O)([O-])[O-].Nc1ncnc2c1ncn2C1OC(COP(=O)([O-])OP(=O)([O-])[O-])C(O)C1O.[H+]>>CCCCCCCCCCCCCCCC(O)C([NH3+])CO.Nc1ncnc2c1ncn2C1OC(COP(=O)([O-])OP(=O)([O-])OP(=O)([O-])[O-])C(O)C1O", "Solutions": [["Oxonium_pro", "(151_1_1)&(201_1_1)&(223_2_1)&(796_1_1)"], ["Water_pro", "340_1_2&840_1_3", "(788_1_1)"], ["Water_pro", "(178_1_2)&(198_1_2)&(302_1_6)&(534_1_2)&(534_2_2)&(534_3_2)&(534_4_2)&(535_1_2)", "791_1_2&837_1_2"], ["Water_pro", "163_2_1", "(9_1_2)"], ["Water_pro", "(975_1_2)&(975_3_2)", "321_1_2&(989_1_2)&989_1_3"], ["(35_1_1)&(58_1_1)&(209_1_1)&(223_1_1)&(365_1_1)&(588_1_1)&(615_1_1)&(632_1_1)&(647_1_1)&(654_1_1)&(663_1_1)&(696_1_1)&(757_1_1)&(760_1_1)", "Water_pro", "(56_1_5)&(95_1_4)&97_1_1&157_1_4&159_1_4&163_1_1&167_1_1&168_1_1&254_1_6&308_1_2&(308_1_5)&359_1_2&516_1_1&517_1_1&546_2_2&636_1_1&(636_1_9)&710_1_1&732_1_1&732_2_1&(732_2_4)&836_1_1&917_1_1&996_1_1&1001_1_1"], ["Oxonium_pro", "Phosphate_-1_pro", "(202_1_3)&(778_1_1)"], ["Water_pro", "43_1_4&(787_3_3)&811_1_2", "(202_1_3)&(778_1_1)"], ["4_1_1&(13_1_4)&(19_1_1)&(36_1_3)&49_1_7&(68_1_4)&(99_1_7)&(100_1_5)&(107_1_7)&116_1_1&(116_1_3)&(141_1_3)&(141_1_6)&(141_1_8)&(141_1_11)&(159_1_3)&(159_1_6)&(166_1_4)&(171_1_3)&(209_1_2)&(223_1_8)&244_1_3&(332_1_2)&(339_1_2)&(345_1_5)&(365_1_2)&(507_1_3)&(525_1_6)&(525_2_4)&(546_1_4)&(546_2_6)&(570_1_2)&(588_1_2)&(610_1_2)&(615_1_2)&(627_1_5)&(632_1_2)&(647_1_2)&(654_1_2)&(663_1_2)&(665_1_3)&(696_1_2)&(702_1_6)&(801_1_2)&(809_1_6)&(824_1_3)&(824_2_2)&(844_1_2)&(904_1_3)&(916_1_3)&(951_1_5)&Asp/Glu_pro", "(35_1_1)&(58_1_1)&(209_1_1)&(223_1_1)&(365_1_1)&(588_1_1)&(615_1_1)&(632_1_1)&(647_1_1)&(654_1_1)&(663_1_1)&(696_1_1)&(757_1_1)&(760_1_1)", "Oxonium_pro"], ["Water_pro", "(282_1_2)", "(56_1_5)&(95_1_4)&97_1_1&157_1_4&159_1_4&163_1_1&167_1_1&168_1_1&254_1_6&308_1_2&(308_1_5)&359_1_2&516_1_1&517_1_1&546_2_2&636_1_1&(636_1_9)&710_1_1&732_1_1&732_2_1&(732_2_4)&836_1_1&917_1_1&996_1_1&1001_1_1", "(282_1_1)"]]}, "15470": {"Reaction": "NC(=O)c1ncn(C2OC(COP(=O)([O-])[O-])C(O)C2O)c1N=CNC1OC(COP(=O)([O-])[O-])C(O)C1O>>NC(=O)c1ncn(C2OC(COP(=O)([O-])[O-])C(O)C2O)c1NC=NCC(=O)C(O)C(O)COP(=O)([O-])[O-]", "Solutions": [["618_1_2", "38_1_3", "38_1_5", "102_1_1", "(115_1_1)", "(124_1_3)&(124_1_6)&(124_1_11)&(163_2_2)&216_1_2&(239_1_9)&(239_2_9)&571_1_2&765_1_2&(787_1_2)&788_1_2&(791_1_3)&846_1_1", "19_2_1&559_1_1&561_1_1&644_1_1"], ["618_1_2", "38_1_3", "38_1_5", "102_1_1", "(115_1_1)", "163_2_1", "(197_1_2)&(568_1_1)"], ["(340_1_1)", "618_1_2", "38_1_3", "38_1_5", "(115_1_1)", "163_2_1", "102_1_1", "(340_1_2)&(840_1_3)"], ["(339_1_1)&(570_1_1)&649_1_1&(770_1_1)&(801_1_1)&(970_1_1)", "618_1_2", "38_1_3", "38_1_5", "(115_1_1)", "27_2_1", "102_1_1", "(124_1_3)&(124_1_6)&(124_1_11)&(163_2_2)&216_1_2&(239_1_9)&(239_2_9)&571_1_2&765_1_2&(787_1_2)&788_1_2&(791_1_3)&846_1_1"], ["715_1_6", "19_2_1&559_1_1&561_1_1&644_1_1", "(890_1_2)", "618_1_2", "108_1_1&130_1_1&(139_1_4)&142_1_1&211_1_1&211_1_4&277_1_12&304_1_1&319_1_1&353_1_1&551_1_1&800_1_1", "38_1_3", "38_1_5", "(115_1_1)"], ["618_1_2", "19_2_1&559_1_1&561_1_1&644_1_1", "93_2_4", "38_1_3", "38_1_5", "(115_1_1)", "102_1_1", "184_1_3&184_2_2&230_1_1&230_1_5&(230_1_16)&(721_1_2)&890_1_1"], ["163_2_1", "618_1_2", "38_1_3", "38_1_5", "102_1_1", "(115_1_1)", "(614_1_2)", "(52_1_4)&(60_1_8)&(60_2_10)&(95_1_5)&(222_1_10)&(614_1_3)&(880_1_5)"], ["56_1_5&95_1_4&(97_1_1)&(157_1_4)&(159_1_4)&(163_1_1)&(167_1_1)&(168_1_1)&(254_1_6)&(308_1_2)&308_1_5&(359_1_2)&(516_1_1)&(517_1_1)&(546_2_2)&(636_1_1)&636_1_9&(710_1_1)&(732_1_1)&(732_2_1)&732_2_4&(836_1_1)&(917_1_1)&(996_1_1)&(1001_1_1)", "19_2_1&559_1_1&561_1_1&644_1_1", "93_1_4&93_3_4", "618_1_2", "102_1_1", "38_1_3", "38_1_5", "(115_1_1)"], ["354_1_1", "618_1_2", "38_1_3", "715_1_6", "38_1_5", "(115_1_1)", "56_1_5&95_1_4&(97_1_1)&(157_1_4)&(159_1_4)&(163_1_1)&(167_1_1)&(168_1_1)&(254_1_6)&(308_1_2)&308_1_5&(359_1_2)&(516_1_1)&(517_1_1)&(546_2_2)&(636_1_1)&636_1_9&(710_1_1)&(732_1_1)&(732_2_1)&732_2_4&(836_1_1)&(917_1_1)&(996_1_1)&(1001_1_1)", "19_2_1&559_1_1&561_1_1&644_1_1"], ["354_1_1", "618_1_2", "(10_1_3)&(28_1_1)&39_1_2&(42_1_3)&87_2_2&(160_1_2)&(324_2_4)&(832_1_1)&(947_1_3)", "19_2_1&559_1_1&561_1_1&644_1_1", "38_1_3", "38_1_5", "(115_1_1)", "(124_1_3)&(124_1_6)&(124_1_11)&(163_2_2)&216_1_2&(239_1_9)&(239_2_9)&571_1_2&765_1_2&(787_1_2)&788_1_2&(791_1_3)&846_1_1"]]}, "15471": {"Reaction": "NC(=O)c1ncn(C2OC(COP(=O)([O-])[O-])C(O)C2O)c1NC=NCC(=O)C(O)C(O)COP(=O)([O-])[O-]>>NC(=O)c1ncn(C2OC(COP(=O)([O-])[O-])C(O)C2O)c1N=CNC1OC(COP(=O)([O-])[O-])C(O)C1O", "Solutions": [["115_1_1", "124_1_3&124_1_6&124_1_11&163_2_2&(216_1_2)&239_1_9&239_2_9&(571_1_2)&(765_1_2)&787_1_2&(788_1_2)&791_1_3&(846_1_1)", "(38_1_5)", "(38_1_3)", "(618_1_2)", "(102_1_1)", "(19_2_1)&(559_1_1)&(561_1_1)&(644_1_1)"], ["197_1_2&568_1_1", "(163_2_1)", "(102_1_1)", "115_1_1", "(38_1_5)", "(38_1_3)", "(618_1_2)"], ["115_1_1", "(38_1_5)", "(38_1_3)", "(354_1_1)", "197_1_2&568_1_1", "(618_1_2)", "(28_1_2)&(160_1_1)&(832_1_2)", "124_1_3&124_1_6&124_1_11&163_2_2&(216_1_2)&239_1_9&239_2_9&(571_1_2)&(765_1_2)&787_1_2&(788_1_2)&791_1_3&(846_1_1)"], ["115_1_1", "(38_1_5)", "(38_1_3)", "(618_1_2)", "10_1_3&28_1_1&(39_1_2)&42_1_3&(87_2_2)&160_1_2&324_2_4&832_1_1&947_1_3", "124_1_3&124_1_6&124_1_11&163_2_2&(216_1_2)&239_1_9&239_2_9&(571_1_2)&(765_1_2)&787_1_2&(788_1_2)&791_1_3&(846_1_1)", "(19_2_1)&(559_1_1)&(561_1_1)&(644_1_1)", "(354_1_1)"], ["(102_1_1)", "115_1_1", "41_1_1&161_1_1&164_1_2&233_1_1&233_1_2&300_1_2&564_1_2&989_1_1", "(19_2_1)&(559_1_1)&(561_1_1)&(644_1_1)", "(38_1_5)", "(38_1_3)", "(618_1_2)", "(163_2_1)"], ["124_1_3&124_1_6&124_1_11&163_2_2&(216_1_2)&239_1_9&239_2_9&(571_1_2)&(765_1_2)&787_1_2&(788_1_2)&791_1_3&(846_1_1)", "115_1_1", "197_1_2&568_1_1", "(38_1_5)", "(41_1_1)&(161_1_1)&(164_1_2)&(233_1_1)&(233_1_2)&(300_1_2)&(564_1_2)&(989_1_1)", "(38_1_3)", "(618_1_2)", "(102_1_1)"], ["115_1_1", "(38_1_5)", "197_1_2&568_1_1", "(108_1_1)&(130_1_1)&139_1_4&(142_1_1)&(211_1_1)&(211_1_4)&(277_1_12)&(304_1_1)&(319_1_1)&(353_1_1)&(551_1_1)&(800_1_1)", "(59_1_1)&59_1_3&(526_1_1)&(527_1_1)&571_1_1&(576_1_1)&765_1_1&(785_1_1)", "(38_1_3)", "(618_1_2)", "(163_2_1)"], ["115_1_1", "(38_1_5)", "340_1_2&840_1_3", "(354_1_1)", "(163_2_1)", "(38_1_3)", "(618_1_2)", "339_1_1&570_1_1&(649_1_1)&770_1_1&801_1_1&970_1_1"], ["(5_1_1)&(94_1_1)&(169_1_1)&(973_1_5)", "115_1_1", "(38_1_5)", "44_1_1&(44_1_4)", "(38_1_3)", "(618_1_2)", "(102_1_1)", "(19_2_1)&(559_1_1)&(561_1_1)&(644_1_1)"], ["115_1_1", "(38_1_5)", "(38_1_3)", "(618_1_2)", "27_2_2&35_1_2&48_1_2&58_1_2&86_1_2&(222_1_6)&282_1_3&(577_1_2)&(695_1_3)&(754_1_2)&757_1_2&770_1_2&802_1_2&802_2_3", "(163_2_1)", "339_1_1&570_1_1&(649_1_1)&770_1_1&801_1_1&970_1_1", "(102_1_1)"]]}, "15474": {"Reaction": "O=C1CC(c2ccccc2)Oc2cc(OC3OC(CO)C(O)C(O)C3O)ccc21.CC1OC(OP(=O)([O-])OP(=O)([O-])OCC2OC(n3ccc(=O)[nH]c3=O)C(O)C2O)C(O)C(O)C1O>>CC1OC(OC2C(Oc3ccc4c(c3)OC(c3ccccc3)CC4=O)OC(CO)C(O)C2O)C(O)C(O)C1O.O=c1ccn(C2OC(COP(=O)([O-])OP(=O)([O-])[O-])C(O)C2O)c(=O)[nH]1.[H+]", "Solutions": [["22_1_4&(80_1_3)&96_1_4&102_1_6&(106_1_8)&216_1_3&(229_1_5)&(236_1_3)&317_1_5&329_1_2&336_1_3&526_1_2&527_1_2&576_1_2&673_1_2&745_1_7&785_1_2&843_1_2&984_1_3&HisN1_depro", "Oxonium_depro", "340_1_1"], ["Water_depro", "197_1_2&568_1_1", "(43_1_4)&787_3_3&(811_1_2)"], ["339_1_1&570_1_1&(649_1_1)&770_1_1&801_1_1&970_1_1", "56_1_5&95_1_4&(97_1_1)&(157_1_4)&(159_1_4)&(163_1_1)&(167_1_1)&(168_1_1)&(254_1_6)&(308_1_2)&308_1_5&(359_1_2)&(516_1_1)&(517_1_1)&(546_2_2)&(636_1_1)&636_1_9&(710_1_1)&(732_1_1)&(732_2_1)&732_2_4&(836_1_1)&(917_1_1)&(996_1_1)&(1001_1_1)", "Water_depro"], ["124_1_3&124_1_6&124_1_11&163_2_2&(216_1_2)&239_1_9&239_2_9&(571_1_2)&(765_1_2)&787_1_2&(788_1_2)&791_1_3&(846_1_1)", "Water_depro", "340_1_1"], ["Oxonium_depro", "197_1_2&568_1_1", "Phosphate_-1_depro"], ["339_1_1&570_1_1&(649_1_1)&770_1_1&801_1_1&970_1_1", "Oxonium_depro", "(4_1_1)&13_1_4&19_1_1&36_1_3&(49_1_7)&68_1_4&99_1_7&100_1_5&107_1_7&(116_1_1)&116_1_3&141_1_3&141_1_6&141_1_8&141_1_11&159_1_3&159_1_6&166_1_4&171_1_3&209_1_2&223_1_8&(244_1_3)&332_1_2&339_1_2&345_1_5&365_1_2&507_1_3&525_1_6&525_2_4&546_1_4&546_2_6&570_1_2&588_1_2&610_1_2&615_1_2&627_1_5&632_1_2&647_1_2&654_1_2&663_1_2&665_1_3&696_1_2&702_1_6&801_1_2&809_1_6&824_1_3&824_2_2&844_1_2&904_1_3&916_1_3&951_1_5&Asp/Glu_depro"], ["113_1_3", "Oxonium_depro", "(110_1_3)&(110_2_4)", "340_1_1"], ["622_1_1&(695_1_2)&(787_2_2)&(787_3_2)&802_2_1", "(4_1_1)&13_1_4&19_1_1&36_1_3&(49_1_7)&68_1_4&99_1_7&100_1_5&107_1_7&(116_1_1)&116_1_3&141_1_3&141_1_6&141_1_8&141_1_11&159_1_3&159_1_6&166_1_4&171_1_3&209_1_2&223_1_8&(244_1_3)&332_1_2&339_1_2&345_1_5&365_1_2&507_1_3&525_1_6&525_2_4&546_1_4&546_2_6&570_1_2&588_1_2&610_1_2&615_1_2&627_1_5&632_1_2&647_1_2&654_1_2&663_1_2&665_1_3&696_1_2&702_1_6&801_1_2&809_1_6&824_1_3&824_2_2&844_1_2&904_1_3&916_1_3&951_1_5&Asp/Glu_depro", "Oxonium_depro", "(690_1_1)"], ["(4_1_1)&13_1_4&19_1_1&36_1_3&(49_1_7)&68_1_4&99_1_7&100_1_5&107_1_7&(116_1_1)&116_1_3&141_1_3&141_1_6&141_1_8&141_1_11&159_1_3&159_1_6&166_1_4&171_1_3&209_1_2&223_1_8&(244_1_3)&332_1_2&339_1_2&345_1_5&365_1_2&507_1_3&525_1_6&525_2_4&546_1_4&546_2_6&570_1_2&588_1_2&610_1_2&615_1_2&627_1_5&632_1_2&647_1_2&654_1_2&663_1_2&665_1_3&696_1_2&702_1_6&801_1_2&809_1_6&824_1_3&824_2_2&844_1_2&904_1_3&916_1_3&951_1_5&Asp/Glu_depro", "(244_1_2)&368_2_1&(368_2_6)&368_3_1&(368_3_7)&(368_4_3)&873_1_1", "Oxonium_depro", "(203_2_1)&(764_1_1)&(774_2_1)&(819_1_1)"], ["339_1_1&570_1_1&(649_1_1)&770_1_1&801_1_1&970_1_1", "836_2_3", "Phosphate_depro", "Oxonium_depro"]]}, "15475": {"Reaction": "CC1OC(OC2C(Oc3ccc4c(c3)OC(c3ccccc3)CC4=O)OC(CO)C(O)C2O)C(O)C(O)C1O.O=c1ccn(C2OC(COP(=O)([O-])OP(=O)([O-])[O-])C(O)C2O)c(=O)[nH]1.[H+]>>O=C1CC(c2ccccc2)Oc2cc(OC3OC(CO)C(O)C(O)C3O)ccc21.CC1OC(OP(=O)([O-])OP(=O)([O-])OCC2OC(n3ccc(=O)[nH]c3=O)C(O)C2O)C(O)C(O)C1O", "Solutions": [["Oxonium_pro", "Phosphate_-1_pro", "(197_1_2)&(568_1_1)"], ["(22_1_4)&80_1_3&(96_1_4)&(102_1_6)&106_1_8&(216_1_3)&229_1_5&236_1_3&(317_1_5)&(329_1_2)&(336_1_3)&(526_1_2)&(527_1_2)&(576_1_2)&(673_1_2)&(745_1_7)&(785_1_2)&(843_1_2)&(984_1_3)&HisN1_pro", "(340_1_1)", "Oxonium_pro"], ["Water_pro", "43_1_4&(787_3_3)&811_1_2", "(197_1_2)&(568_1_1)"], ["(124_1_3)&(124_1_6)&(124_1_11)&(163_2_2)&216_1_2&(239_1_9)&(239_2_9)&571_1_2&765_1_2&(787_1_2)&788_1_2&(791_1_3)&846_1_1", "(340_1_1)", "Water_pro"], ["(339_1_1)&(570_1_1)&649_1_1&(770_1_1)&(801_1_1)&(970_1_1)", "Water_pro", "(56_1_5)&(95_1_4)&97_1_1&157_1_4&159_1_4&163_1_1&167_1_1&168_1_1&254_1_6&308_1_2&(308_1_5)&359_1_2&516_1_1&517_1_1&546_2_2&636_1_1&(636_1_9)&710_1_1&732_1_1&732_2_1&(732_2_4)&836_1_1&917_1_1&996_1_1&1001_1_1"], ["(339_1_1)&(570_1_1)&649_1_1&(770_1_1)&(801_1_1)&(970_1_1)", "4_1_1&(13_1_4)&(19_1_1)&(36_1_3)&49_1_7&(68_1_4)&(99_1_7)&(100_1_5)&(107_1_7)&116_1_1&(116_1_3)&(141_1_3)&(141_1_6)&(141_1_8)&(141_1_11)&(159_1_3)&(159_1_6)&(166_1_4)&(171_1_3)&(209_1_2)&(223_1_8)&244_1_3&(332_1_2)&(339_1_2)&(345_1_5)&(365_1_2)&(507_1_3)&(525_1_6)&(525_2_4)&(546_1_4)&(546_2_6)&(570_1_2)&(588_1_2)&(610_1_2)&(615_1_2)&(627_1_5)&(632_1_2)&(647_1_2)&(654_1_2)&(663_1_2)&(665_1_3)&(696_1_2)&(702_1_6)&(801_1_2)&(809_1_6)&(824_1_3)&(824_2_2)&(844_1_2)&(904_1_3)&(916_1_3)&(951_1_5)&Asp/Glu_pro", "Oxonium_pro"], ["533_1_1", "Water_pro", "(246_1_1)", "(197_1_2)&(568_1_1)"], ["4_1_1&(13_1_4)&(19_1_1)&(36_1_3)&49_1_7&(68_1_4)&(99_1_7)&(100_1_5)&(107_1_7)&116_1_1&(116_1_3)&(141_1_3)&(141_1_6)&(141_1_8)&(141_1_11)&(159_1_3)&(159_1_6)&(166_1_4)&(171_1_3)&(209_1_2)&(223_1_8)&244_1_3&(332_1_2)&(339_1_2)&(345_1_5)&(365_1_2)&(507_1_3)&(525_1_6)&(525_2_4)&(546_1_4)&(546_2_6)&(570_1_2)&(588_1_2)&(610_1_2)&(615_1_2)&(627_1_5)&(632_1_2)&(647_1_2)&(654_1_2)&(663_1_2)&(665_1_3)&(696_1_2)&(702_1_6)&(801_1_2)&(809_1_6)&(824_1_3)&(824_2_2)&(844_1_2)&(904_1_3)&(916_1_3)&(951_1_5)&Asp/Glu_pro", "690_1_1", "(622_1_1)&695_1_2&787_2_2&787_3_2&(802_2_1)", "Oxonium_pro"], ["203_2_1&764_1_1&774_2_1&819_1_1", "4_1_1&(13_1_4)&(19_1_1)&(36_1_3)&49_1_7&(68_1_4)&(99_1_7)&(100_1_5)&(107_1_7)&116_1_1&(116_1_3)&(141_1_3)&(141_1_6)&(141_1_8)&(141_1_11)&(159_1_3)&(159_1_6)&(166_1_4)&(171_1_3)&(209_1_2)&(223_1_8)&244_1_3&(332_1_2)&(339_1_2)&(345_1_5)&(365_1_2)&(507_1_3)&(525_1_6)&(525_2_4)&(546_1_4)&(546_2_6)&(570_1_2)&(588_1_2)&(610_1_2)&(615_1_2)&(627_1_5)&(632_1_2)&(647_1_2)&(654_1_2)&(663_1_2)&(665_1_3)&(696_1_2)&(702_1_6)&(801_1_2)&(809_1_6)&(824_1_3)&(824_2_2)&(844_1_2)&(904_1_3)&(916_1_3)&(951_1_5)&Asp/Glu_pro", "244_1_2&(368_2_1)&368_2_6&(368_3_1)&368_3_7&368_4_3&(873_1_1)", "Oxonium_pro"], ["Oxonium_pro", "(339_1_1)&(570_1_1)&649_1_1&(770_1_1)&(801_1_1)&(970_1_1)", "(8_1_6)&(50_1_3)&(50_2_3)&(111_1_8)&261_1_5&(331_1_5)&593_1_3&775_1_2&873_1_3&(890_1_3)&Lys_depro", "(92_2_6)&(579_1_4)"]]}, "15478": {"Reaction": "CC(CCC(O)C(CO)CO)C1CCC2C3C(O)CC4CC(O)CCC4(C)C3CC(O)C12C.Nc1ncnc2c1ncn2C1OC(COP(=O)([O-])OS(=O)(=O)[O-])C(OP(=O)([O-])[O-])C1O>>CC(CCC(O)C(CO)COS(=O)(=O)[O-])C1CCC2C3C(O)CC4CC(O)CCC4(C)C3CC(O)C12C.Nc1ncnc2c1ncn2C1OC(COP(=O)([O-])[O-])C(OP(=O)([O-])[O-])C1O.[H+]", "Solutions": [["Oxonium_depro", "999_1_1", "(592_1_1)", "151_1_1&201_1_1&223_2_1&796_1_1"], ["999_1_1", "(43_1_4)&787_3_3&(811_1_2)", "7_2_4&7_3_5&(90_1_1)&90_1_6&(148_1_1)&148_1_9&(148_2_1)&148_2_9&325_1_1&(325_1_2)&(550_1_1)&592_1_2&613_1_2&(889_1_4)", "Water_depro"], ["999_1_1", "Oxonium_depro", "7_2_4&7_3_5&(90_1_1)&90_1_6&(148_1_1)&148_1_9&(148_2_1)&148_2_9&325_1_1&(325_1_2)&(550_1_1)&592_1_2&613_1_2&(889_1_4)", "Phosphate_-1_depro"], ["7_2_4&7_3_5&(90_1_1)&90_1_6&(148_1_1)&148_1_9&(148_2_1)&148_2_9&325_1_1&(325_1_2)&(550_1_1)&592_1_2&613_1_2&(889_1_4)", "999_1_1", "163_1_2", "Water_depro", "(577_1_1)"], ["999_1_1", "(340_1_2)&(840_1_3)", "741_1_4", "Oxonium_depro", "8_1_6&50_1_3&50_2_3&111_1_8&(261_1_5)&331_1_5&(593_1_3)&(775_1_2)&(873_1_3)&890_1_3&Lys_pro"], ["999_1_1", "Oxonium_depro", "(1000_1_2)", "151_1_1&201_1_1&223_2_1&796_1_1", "27_1_2&(152_1_1)&488_1_4&546_1_3&546_2_5&(738_1_4)&(975_1_1)&(975_3_1)&(1000_1_1)"], ["999_1_1", "(642_1_1)&(823_1_1)&(833_1_1)&(844_1_1)", "151_1_1&201_1_1&223_2_1&796_1_1", "Oxonium_depro", "(352_1_1)"], ["999_1_1", "(202_1_3)&(778_1_1)", "7_2_4&7_3_5&(90_1_1)&90_1_6&(148_1_1)&148_1_9&(148_2_1)&148_2_9&325_1_1&(325_1_2)&(550_1_1)&592_1_2&613_1_2&(889_1_4)", "Oxonium_depro", "151_1_1&201_1_1&223_2_1&796_1_1"], ["999_1_1", "(43_1_4)&787_3_3&(811_1_2)", "92_1_6&(306_1_11)", "Water_depro", "(92_2_6)&(579_1_4)"], ["999_1_1", "(791_1_2)&(837_1_2)", "(510_1_1)", "(352_1_1)", "Water_depro"]]}, "15479": {"Reaction": "CC(CCC(O)C(CO)COS(=O)(=O)[O-])C1CCC2C3C(O)CC4CC(O)CCC4(C)C3CC(O)C12C.Nc1ncnc2c1ncn2C1OC(COP(=O)([O-])[O-])C(OP(=O)([O-])[O-])C1O.[H+]>>CC(CCC(O)C(CO)CO)C1CCC2C3C(O)CC4CC(O)CCC4(C)C3CC(O)C12C.Nc1ncnc2c1ncn2C1OC(COP(=O)([O-])OS(=O)(=O)[O-])C(OP(=O)([O-])[O-])C1O", "Solutions": [["Oxonium_pro", "(151_1_1)&(201_1_1)&(223_2_1)&(796_1_1)", "592_1_1", "(999_1_1)"], ["(7_2_4)&(7_3_5)&90_1_1&(90_1_6)&148_1_1&(148_1_9)&148_2_1&(148_2_9)&(325_1_1)&325_1_2&550_1_1&(592_1_2)&(613_1_2)&889_1_4", "43_1_4&(787_3_3)&811_1_2", "(999_1_1)", "Water_pro"], ["Phosphate_-1_pro", "(999_1_1)", "(7_2_4)&(7_3_5)&90_1_1&(90_1_6)&148_1_1&(148_1_9)&148_2_1&(148_2_9)&(325_1_1)&325_1_2&550_1_1&(592_1_2)&(613_1_2)&889_1_4", "Oxonium_pro"], ["(27_1_2)&152_1_1&(488_1_4)&(546_1_3)&(546_2_5)&738_1_4&975_1_1&975_3_1&1000_1_1", "(151_1_1)&(201_1_1)&(223_2_1)&(796_1_1)", "1000_1_2", "(999_1_1)", "Oxonium_pro"], ["(7_2_4)&(7_3_5)&90_1_1&(90_1_6)&148_1_1&(148_1_9)&148_2_1&(148_2_9)&(325_1_1)&325_1_2&550_1_1&(592_1_2)&(613_1_2)&889_1_4", "(151_1_1)&(201_1_1)&(223_2_1)&(796_1_1)", "202_1_3&778_1_1", "(999_1_1)", "Oxonium_pro"], ["(787_2_3)", "236_2_3&294_1_3&Arg_pro", "Oxonium_pro", "(999_1_1)", "(7_2_4)&(7_3_5)&90_1_1&(90_1_6)&148_1_1&(148_1_9)&148_2_1&(148_2_9)&(325_1_1)&325_1_2&550_1_1&(592_1_2)&(613_1_2)&889_1_4"], ["Phosphate_-1_pro", "(999_1_1)", "54_1_1&(54_1_9)", "Oxonium_pro", "87_2_6&(159_1_2)&159_1_5"], ["340_1_2&840_1_3", "(208_1_7)", "(999_1_1)", "(741_1_4)", "Water_pro"], ["340_1_2&840_1_3", "(22_1_4)&80_1_3&(96_1_4)&(102_1_6)&106_1_8&(216_1_3)&229_1_5&236_1_3&(317_1_5)&(329_1_2)&(336_1_3)&(526_1_2)&(527_1_2)&(576_1_2)&(673_1_2)&(745_1_7)&(785_1_2)&(843_1_2)&(984_1_3)&HisN1_pro", "Oxonium_pro", "(999_1_1)", "(7_2_4)&(7_3_5)&90_1_1&(90_1_6)&148_1_1&(148_1_9)&148_2_1&(148_2_9)&(325_1_1)&325_1_2&550_1_1&(592_1_2)&(613_1_2)&889_1_4"], ["(178_1_2)&(198_1_2)&(302_1_6)&(534_1_2)&(534_2_2)&(534_3_2)&(534_4_2)&(535_1_2)", "152_1_3", "(999_1_1)", "Oxonium_pro", "(7_2_4)&(7_3_5)&90_1_1&(90_1_6)&148_1_1&(148_1_9)&148_2_1&(148_2_9)&(325_1_1)&325_1_2&550_1_1&(592_1_2)&(613_1_2)&889_1_4"]]}, "15482": {"Reaction": "Nc1nc2c(c(=O)[nH]1)N1CN(c3ccc(C(=O)NC(CCC(=O)[O-])C(=O)[O-])cc3)CC1CN2.[NH3+]CC(=O)[O-].[OH2:1]>>Nc1nc2c(c(=O)[nH]1)NC(CNc1ccc(C(=O)NC(CCC(=O)[O-])C(=O)[O-])cc1)CN2.[NH3+]C(CO)C(=O)[O-]", "Solutions": [["350_1_1&604_1_1&691_1_1", "(147_1_7)&(195_1_6)", "(147_1_6)&(195_1_5)", "(147_1_5)", "(147_1_4)", "(147_1_3)", "(66_1_2)&(147_1_2)&(186_1_2)&(195_1_8)&(213_1_2)&(249_1_2)&(286_1_3)&286_1_7&(305_1_2)&(305_2_2)&(330_1_2)&358_1_8&(383_1_4)&(713_1_2)&(730_1_2)&742_1_10&855_1_9&(933_1_2)&(956_1_2)&(956_2_2)", "(66_1_1)&(147_1_1)&(195_1_7)&(213_1_1)&(249_1_1)&(305_1_1)&(305_2_1)&(330_1_1)&358_1_9&(383_1_3)&(545_1_1)&(713_1_1)&(730_1_1)&(737_1_1)&762_1_7&855_1_10&(933_1_1)&(956_1_1)&(956_2_1)", "(759_1_1)"], ["350_1_1&604_1_1&691_1_1", "(147_1_7)&(195_1_6)", "(147_1_6)&(195_1_5)", "(147_1_5)", "(147_1_4)", "(147_1_3)", "66_1_11&213_1_5&249_1_11&(358_1_3)&383_1_10&713_1_5&730_1_9&(855_1_2)", "66_1_12&213_1_6&249_1_12&(286_1_1)&286_1_9&330_1_6&383_1_11&713_1_6&730_1_10&737_1_9&(855_1_1)", "(759_1_1)"], ["amine_primary_depro", "(147_1_7)&(195_1_6)", "(147_1_6)&(195_1_5)", "(147_1_5)", "(147_1_4)", "(147_1_3)", "66_1_11&213_1_5&249_1_11&(358_1_3)&383_1_10&713_1_5&730_1_9&(855_1_2)", "66_1_12&213_1_6&249_1_12&(286_1_1)&286_1_9&330_1_6&383_1_11&713_1_6&730_1_10&737_1_9&(855_1_1)", "286_1_10&(978_1_1)&Amine_secondary_pro"], ["amine_primary_depro", "(147_1_7)&(195_1_6)", "(147_1_6)&(195_1_5)", "(147_1_5)", "(147_1_4)", "(147_1_3)", "(66_1_2)&(147_1_2)&(186_1_2)&(195_1_8)&(213_1_2)&(249_1_2)&(286_1_3)&286_1_7&(305_1_2)&(305_2_2)&(330_1_2)&358_1_8&(383_1_4)&(713_1_2)&(730_1_2)&742_1_10&855_1_9&(933_1_2)&(956_1_2)&(956_2_2)", "(66_1_1)&(147_1_1)&(195_1_7)&(213_1_1)&(249_1_1)&(305_1_1)&(305_2_1)&(330_1_1)&358_1_9&(383_1_3)&(545_1_1)&(713_1_1)&(730_1_1)&(737_1_1)&762_1_7&855_1_10&(933_1_1)&(956_1_1)&(956_2_1)", "286_1_10&(978_1_1)&Amine_secondary_pro"], ["224_1_1&524_1_1&525_1_4&525_2_1&1005_1_1", "(147_1_7)&(195_1_6)", "(147_1_6)&(195_1_5)", "(147_1_5)", "(147_1_4)", "(147_1_3)", "(66_1_2)&(147_1_2)&(186_1_2)&(195_1_8)&(213_1_2)&(249_1_2)&(286_1_3)&286_1_7&(305_1_2)&(305_2_2)&(330_1_2)&358_1_8&(383_1_4)&(713_1_2)&(730_1_2)&742_1_10&855_1_9&(933_1_2)&(956_1_2)&(956_2_2)", "(66_1_1)&(147_1_1)&(195_1_7)&(213_1_1)&(249_1_1)&(305_1_1)&(305_2_1)&(330_1_1)&358_1_9&(383_1_3)&(545_1_1)&(713_1_1)&(730_1_1)&(737_1_1)&762_1_7&855_1_10&(933_1_1)&(956_1_1)&(956_2_1)", "(283_1_5)"], ["224_1_1&524_1_1&525_1_4&525_2_1&1005_1_1", "(147_1_7)&(195_1_6)", "(147_1_6)&(195_1_5)", "(147_1_5)", "(147_1_4)", "(147_1_3)", "66_1_11&213_1_5&249_1_11&(358_1_3)&383_1_10&713_1_5&730_1_9&(855_1_2)", "66_1_12&213_1_6&249_1_12&(286_1_1)&286_1_9&330_1_6&383_1_11&713_1_6&730_1_10&737_1_9&(855_1_1)", "(283_1_5)"], "took too long"]}, "15483": {"Reaction": "Nc1nc2c(c(=O)[nH]1)NC(CNc1ccc(C(=O)NC(CCC(=O)[O-])C(=O)[O-])cc1)CN2.[NH3+]C(CO)C(=O)[O-]>>Nc1nc2c(c(=O)[nH]1)N1CN(c3ccc(C(=O)NC(CCC(=O)[O-])C(=O)[O-])cc3)CC1CN2.[NH3+]CC(=O)[O-].[OH2:1]", "Solutions": ["took too long"]}, "15486": {"Reaction": "O=C([O-])CCC(C(=O)[O-])C(O)C(=O)[O-]>>O=C([O-])C=C(CCC(=O)[O-])C(=O)[O-].[OH2:1]", "Solutions": [["5_1_1&94_1_1&169_1_1&973_1_5", "552_1_1"], ["468_1_1&689_1_1", "451_1_2&463_1_2&960_1_2&961_1_2&962_1_2", "(180_1_4)&(187_1_3)&463_1_3"], ["552_1_1", "80_1_1", "292_1_3&547_1_8"], ["552_1_1", "272_1_1", "(1003_1_1)"], ["(180_1_4)&(187_1_3)&463_1_3", "552_1_1", "(2_2_3)&726_1_1&(726_1_7)&731_1_1&738_1_2"], ["468_1_1&689_1_1", "569_1_3", "2_2_3&(726_1_1)&726_1_7&(731_1_1)&(738_1_2)"], ["(557_2_3)&933_1_6", "468_1_1&689_1_1", "502_1_2&963_1_2"], ["552_1_1", "(451_1_2)&(463_1_2)&(960_1_2)&(961_1_2)&(962_1_2)", "569_1_3"], ["59_1_1&(59_1_3)&526_1_1&527_1_1&(571_1_1)&576_1_1&(765_1_1)&785_1_1", "227_1_5", "552_1_1"], ["552_1_1", "(2_1_3)", "(10_1_3)&(28_1_1)&39_1_2&(42_1_3)&87_2_2&(160_1_2)&(324_2_4)&(832_1_1)&(947_1_3)"]]}, "15487": {"Reaction": "O=C([O-])C=C(CCC(=O)[O-])C(=O)[O-].[OH2:1]>>O=C([O-])CCC(C(=O)[O-])C(O)C(=O)[O-]", "Solutions": [["(5_1_1)&(94_1_1)&(169_1_1)&(973_1_5)", "(552_1_1)"], ["(552_1_1)", "(292_1_3)&(547_1_8)", "(80_1_1)"], ["(552_1_1)", "(227_1_5)", "(59_1_1)&59_1_3&(526_1_1)&(527_1_1)&571_1_1&(576_1_1)&765_1_1&(785_1_1)"], ["(451_1_2)&(463_1_2)&(960_1_2)&(961_1_2)&(962_1_2)", "(468_1_1)&(689_1_1)", "180_1_4&187_1_3&(463_1_3)"], ["(552_1_1)", "10_1_3&28_1_1&(39_1_2)&42_1_3&(87_2_2)&160_1_2&324_2_4&832_1_1&947_1_3", "2_1_3"], ["180_1_4&187_1_3&(463_1_3)", "(552_1_1)", "2_2_3&(726_1_1)&726_1_7&(731_1_1)&(738_1_2)"], ["(569_1_3)", "(468_1_1)&(689_1_1)", "(2_2_3)&726_1_1&(726_1_7)&731_1_1&738_1_2"], ["557_2_3&(933_1_6)", "(502_1_2)&(963_1_2)", "(468_1_1)&(689_1_1)"], ["124_1_3&124_1_6&124_1_11&163_2_2&(216_1_2)&239_1_9&239_2_9&(571_1_2)&(765_1_2)&787_1_2&(788_1_2)&791_1_3&(846_1_1)", "(44_1_1)&44_1_4", "(552_1_1)"], ["(569_1_3)", "451_1_2&463_1_2&960_1_2&961_1_2&962_1_2", "(552_1_1)"]]}, "15490": {"Reaction": "Nc1ncnc2c1ncn2C1OC(CO)C(O)C1O.[O:57]=[O:57].[O:57]=[O:57].[OH2:1]>>Nc1ncnc2c1ncn2C1OC(C(=O)[O-])C(O)C1O.OO.OO.[H+]", "Solutions": [["822_1_1", "(308_1_3)", "741_1_2", "567_1_1", "822_1_5", "(34_1_7)", "354_1_5", "Water_depro", "354_1_2&969_1_2&969_1_4&969_1_6&969_1_8"], ["822_1_1", "(308_1_3)", "741_1_2", "567_1_1", "354_1_2&969_1_2&969_1_4&969_1_6&969_1_8", "822_1_5", "354_1_5", "Oxonium_depro", "Carboxylic_depro"], ["Oxonium_depro", "92_2_1&(93_2_3)", "(8_1_6)&(50_1_3)&(50_2_3)&(111_1_8)&261_1_5&(331_1_5)&593_1_3&775_1_2&873_1_3&(890_1_3)&Lys_depro", "741_1_2", "354_1_5", "120_1_1", "354_1_2&969_1_2&969_1_4&969_1_6&969_1_8", "567_1_1", "354_1_5", "Carboxylic_depro"], ["822_1_1", "85_1_1", "354_1_5", "324_2_3", "741_1_2", "567_1_1", "Carboxylic_depro", "Oxonium_depro", "354_1_2&969_1_2&969_1_4&969_1_6&969_1_8", "822_1_5"], ["741_1_1", "741_1_2", "Oxonium_depro", "741_1_3&843_1_1", "117_1_1", "117_1_1", "354_1_5", "(93_1_4)&(93_3_4)", "354_1_5", "Carboxylic_depro"], ["822_1_1", "822_1_5", "354_1_2&969_1_2&969_1_4&969_1_6&969_1_8", "85_1_1", "354_1_5", "(56_1_2)", "203_2_2&690_1_3&819_1_2", "Oxonium_depro", "567_1_1", "Carboxylic_depro"], ["92_1_1&(93_1_3)&(93_3_3)", "741_1_2", "354_1_5", "567_1_1", "354_1_5", "108_1_1&130_1_1&(139_1_4)&142_1_1&211_1_1&211_1_4&277_1_12&304_1_1&319_1_1&353_1_1&551_1_1&800_1_1", "354_1_2&969_1_2&969_1_4&969_1_6&969_1_8", "Water_depro", "354_1_2&969_1_2&969_1_4&969_1_6&969_1_8", "(34_1_7)"], ["741_1_1", "741_1_4", "354_1_5", "Water_depro", "354_1_5", "120_1_1", "741_1_2", "741_1_3&843_1_1", "(34_1_7)", "120_1_1"], ["Oxonium_depro", "92_1_1&(93_1_3)&(93_3_3)", "117_1_1", "741_1_2", "741_1_3&843_1_1", "120_1_1", "354_1_5", "92_1_6&(306_1_11)", "354_1_5", "(34_1_7)"], ["354_1_2&969_1_2&969_1_4&969_1_6&969_1_8", "822_1_1", "(95_1_3)", "(95_1_2)", "741_1_2", "567_1_1", "Carboxylic_depro", "Oxonium_depro", "354_1_5", "822_1_5"]]}, "15491": {"Reaction": "Nc1ncnc2c1ncn2C1OC(C(=O)[O-])C(O)C1O.OO.OO.[H+]>>Nc1ncnc2c1ncn2C1OC(CO)C(O)C1O.[O:57]=[O:57].[O:57]=[O:57].[OH2:1]", "Solutions": [["34_1_7", "(567_1_1)", "(741_1_2)", "Water_pro", "(822_1_5)", "308_1_3", "(354_1_5)", "(354_1_2)&(969_1_2)&(969_1_4)&(969_1_6)&(969_1_8)", "(822_1_1)"], ["Carboxylic_pro", "(567_1_1)", "(741_1_2)", "Oxonium_pro", "(354_1_2)&(969_1_2)&(969_1_4)&(969_1_6)&(969_1_8)", "(822_1_5)", "(354_1_5)", "308_1_3", "(822_1_1)"], ["Carboxylic_pro", "(567_1_1)", "(822_1_5)", "Oxonium_pro", "(741_1_2)", "488_2_3&736_1_2&842_1_2", "(354_1_2)&(969_1_2)&(969_1_4)&(969_1_6)&(969_1_8)", "488_2_4&736_1_3&842_1_3", "(822_1_1)", "(354_1_5)"], ["34_1_7", "(567_1_1)", "(741_1_2)", "(354_1_5)", "Oxonium_pro", "(117_1_1)", "(741_1_1)", "(354_1_2)&(969_1_2)&(969_1_4)&(969_1_6)&(969_1_8)", "(354_1_5)", "(22_1_4)&80_1_3&(96_1_4)&(102_1_6)&106_1_8&(216_1_3)&229_1_5&236_1_3&(317_1_5)&(329_1_2)&(336_1_3)&(526_1_2)&(527_1_2)&(576_1_2)&(673_1_2)&(745_1_7)&(785_1_2)&(843_1_2)&(984_1_3)&HisN1_pro"], ["(774_2_3)", "(354_1_5)", "(354_1_5)", "93_1_4&93_3_4", "(567_1_1)", "(117_1_1)", "(354_1_2)&(969_1_2)&(969_1_4)&(969_1_6)&(969_1_8)", "Water_pro", "(741_1_2)", "(741_1_1)"], ["34_1_7", "(567_1_1)", "(354_1_2)&(969_1_2)&(969_1_4)&(969_1_6)&(969_1_8)", "(741_1_2)", "(822_1_5)", "(92_1_1)&93_1_3&93_3_3", "(354_1_5)", "7_1_1&7_2_1&21_1_1", "Water_pro", "(822_1_1)"], ["34_1_7", "(567_1_1)", "(354_1_5)", "(741_1_2)", "488_2_3&736_1_2&842_1_2", "Water_pro", "488_2_4&736_1_3&842_1_3", "(822_1_1)", "(822_1_5)", "(354_1_2)&(969_1_2)&(969_1_4)&(969_1_6)&(969_1_8)"], ["(354_1_5)", "(354_1_5)", "(292_1_3)&(547_1_8)", "(567_1_1)", "(741_1_2)", "Water_pro", "(741_1_1)", "38_1_10", "(120_1_1)", "(354_1_2)&(969_1_2)&(969_1_4)&(969_1_6)&(969_1_8)"], ["34_1_7", "(741_1_4)", "(103_1_5)&(110_1_4)&(110_2_5)&(113_1_4)", "Water_pro", "(354_1_5)", "(120_1_1)", "(551_1_2)", "(567_1_1)", "(741_1_2)", "(741_1_1)"], ["Water_pro", "34_1_7", "(567_1_1)", "(741_1_2)", "(822_1_5)", "(110_1_2)&(110_2_3)&(131_1_3)&(132_1_1)", "(103_1_5)&(110_1_4)&(110_2_5)&(113_1_4)", "(103_1_4)", "308_1_3", "(822_1_1)"]]}, "15502": {"Reaction": "[NH3+]C(CCC(=O)[O-])C(=O)[O-].[NH3+]C(CCC(=O)[O-])C(=O)[O-].Nc1ncnc2c1ncn2C1OC(COP(=O)([O-])OP(=O)([O-])OCC2O[CH:41]([n+:41]3[cH:41][cH:41][cH:41][c:41]([C:41]([NH2:41])=[O:41])[cH:41]3)C(O)C2O)C(O)C1OP(=O)([O-])[O-]>>NC(=O)CCC([NH3+])C(=O)[O-].O=C([O-])CCC(=O)C(=O)[O-].Nc1ncnc2c1ncn2C1OC(COP(=O)([O-])OP(=O)([O-])OCC2O[CH:41]([N:41]3[CH:41]=[CH:41][CH2:41][C:41]([C:41]([NH2:41])=[O:41])=[CH:41]3)C(O)C2O)C(O)C1OP(=O)([O-])[O-].[H+]", "Solutions": [["579_1_1", "978_1_3", "(171_1_2)", "(170_1_1)&(171_1_1)&(591_1_1)&(595_1_1)&(626_1_1)&(641_1_1)&(657_1_1)&(706_1_1)", "Oxonium_depro", "(243_1_1)"], ["(176_1_3)&(591_1_3)&(626_1_3)&(641_1_3)&(657_1_3)&(706_1_3)", "312_1_1", "(314_1_5)", "Oxonium_depro", "75_1_2", "(170_1_1)&(171_1_1)&(591_1_1)&(595_1_1)&(626_1_1)&(641_1_1)&(657_1_1)&(706_1_1)"], ["(176_1_3)&(591_1_3)&(626_1_3)&(641_1_3)&(657_1_3)&(706_1_3)", "(314_1_5)", "(890_1_2)", "Water_depro", "75_1_2", "(170_1_1)&(171_1_1)&(591_1_1)&(595_1_1)&(626_1_1)&(641_1_1)&(657_1_1)&(706_1_1)"], ["(774_2_3)", "(283_1_4)", "312_1_1", "Oxonium_depro", "75_1_2", "(283_1_1)", "(170_1_1)&(171_1_1)&(591_1_1)&(595_1_1)&(626_1_1)&(641_1_1)&(657_1_1)&(706_1_1)"], ["579_1_1", "579_1_2", "(774_2_3)", "555_1_4", "75_1_2", "Oxonium_depro", "(455_1_1)"], ["Oxonium_depro", "(176_1_3)&(591_1_3)&(626_1_3)&(641_1_3)&(657_1_3)&(706_1_3)", "67_1_1", "579_1_2", "555_1_4", "75_1_2", "(455_1_1)"], ["(286_1_10)&978_1_1&Amine_secondary_depro", "(314_1_5)", "7_1_1&7_2_1&21_1_1", "(774_2_3)", "75_1_2", "Oxonium_depro", "(170_1_1)&(171_1_1)&(591_1_1)&(595_1_1)&(626_1_1)&(641_1_1)&(657_1_1)&(706_1_1)"], ["579_1_1", "978_1_3", "(774_2_3)", "67_1_3&(111_1_5)&(304_1_8)&545_1_9&(753_1_1)&933_1_11&956_1_8&956_2_8", "75_1_2", "Oxonium_depro", "(170_1_1)&(171_1_1)&(591_1_1)&(595_1_1)&(626_1_1)&(641_1_1)&(657_1_1)&(706_1_1)"], ["Oxonium_depro", "(176_1_3)&(591_1_3)&(626_1_3)&(641_1_3)&(657_1_3)&(706_1_3)", "67_1_1", "60_2_7&110_1_5&110_2_6", "555_1_4", "75_1_2", "(170_1_1)&(171_1_1)&(591_1_1)&(595_1_1)&(626_1_1)&(641_1_1)&(657_1_1)&(706_1_1)"], ["579_1_1", "60_2_7&110_1_5&110_2_6", "(774_2_3)", "555_1_4", "75_1_2", "Oxonium_depro", "(170_1_1)&(171_1_1)&(591_1_1)&(595_1_1)&(626_1_1)&(641_1_1)&(657_1_1)&(706_1_1)"]]}, "15503": {"Reaction": "NC(=O)CCC([NH3+])C(=O)[O-].O=C([O-])CCC(=O)C(=O)[O-].Nc1ncnc2c1ncn2C1OC(COP(=O)([O-])OP(=O)([O-])OCC2O[CH:41]([N:41]3[CH:41]=[CH:41][CH2:41][C:41]([C:41]([NH2:41])=[O:41])=[CH:41]3)C(O)C2O)C(O)C1OP(=O)([O-])[O-].[H+]>>[NH3+]C(CCC(=O)[O-])C(=O)[O-].[NH3+]C(CCC(=O)[O-])C(=O)[O-].Nc1ncnc2c1ncn2C1OC(COP(=O)([O-])OP(=O)([O-])OCC2O[CH:41]([n+:41]3[cH:41][cH:41][cH:41][c:41]([C:41]([NH2:41])=[O:41])[cH:41]3)C(O)C2O)C(O)C1OP(=O)([O-])[O-]", "Solutions": [["243_1_1", "170_1_1&171_1_1&591_1_1&595_1_1&626_1_1&641_1_1&657_1_1&706_1_1", "Oxonium_pro", "171_1_2", "(978_1_3)", "(579_1_1)"], ["170_1_1&171_1_1&591_1_1&595_1_1&626_1_1&641_1_1&657_1_1&706_1_1", "(75_1_2)", "314_1_5", "Water_pro", "176_1_3&591_1_3&626_1_3&641_1_3&657_1_3&706_1_3", "890_1_2"], ["170_1_1&171_1_1&591_1_1&595_1_1&626_1_1&641_1_1&657_1_1&706_1_1", "(75_1_2)", "314_1_5", "Oxonium_pro", "176_1_3&591_1_3&626_1_3&641_1_3&657_1_3&706_1_3", "(312_1_1)"], ["Oxonium_pro", "170_1_1&171_1_1&591_1_1&595_1_1&626_1_1&641_1_1&657_1_1&706_1_1", "(75_1_2)", "(555_1_4)", "(60_2_7)&(110_1_5)&(110_2_6)", "(67_1_1)", "176_1_3&591_1_3&626_1_3&641_1_3&657_1_3&706_1_3"], ["Oxonium_pro", "170_1_1&171_1_1&591_1_1&595_1_1&626_1_1&641_1_1&657_1_1&706_1_1", "(75_1_2)", "(67_1_3)&111_1_5&304_1_8&(545_1_9)&753_1_1&(933_1_11)&(956_1_8)&(956_2_8)", "(978_1_3)", "(67_1_1)", "176_1_3&591_1_3&626_1_3&641_1_3&657_1_3&706_1_3"], ["16_1_1&167_1_2&168_1_2&258_2_1&630_1_1&720_1_1&917_1_2&996_1_2&1001_1_2", "(75_1_2)", "Oxonium_pro", "314_1_5", "(312_1_1)", "176_1_3&591_1_3&626_1_3&641_1_3&657_1_3&706_1_3", "(56_1_5)&(95_1_4)&97_1_1&157_1_4&159_1_4&163_1_1&167_1_1&168_1_1&254_1_6&308_1_2&(308_1_5)&359_1_2&516_1_1&517_1_1&546_2_2&636_1_1&(636_1_9)&710_1_1&732_1_1&732_2_1&(732_2_4)&836_1_1&917_1_1&996_1_1&1001_1_1"], ["Oxonium_pro", "455_1_1", "(75_1_2)", "(555_1_4)", "(579_1_2)", "(67_1_1)", "176_1_3&591_1_3&626_1_3&641_1_3&657_1_3&706_1_3"], ["455_1_1", "(75_1_2)", "774_2_3", "Oxonium_pro", "90_1_5&(331_1_1)&331_1_4&557_2_2&721_1_1&(775_1_1)&(889_1_1)", "314_1_5", "286_1_10&(978_1_1)&Amine_secondary_pro"], ["176_1_1&821_2_1", "(75_1_2)", "Water_pro", "890_1_2", "314_1_5", "(555_1_1)&(855_2_1)", "774_2_3"], ["170_1_1&171_1_1&591_1_1&595_1_1&626_1_1&641_1_1&657_1_1&706_1_1", "(75_1_2)", "(67_1_3)&111_1_5&304_1_8&(545_1_9)&753_1_1&(933_1_11)&(956_1_8)&(956_2_8)", "Oxonium_pro", "(978_1_3)", "774_2_3", "(579_1_1)"]]}, "15506": {"Reaction": "O=C([O-])CCC(CO)C(=O)[O-].Nc1ncnc2c1ncn2C1OC(COP(=O)([O-])OP(=O)([O-])OCC2O[CH:41]([n+:41]3[cH:41][cH:41][cH:41][c:41]([C:41]([NH2:41])=[O:41])[cH:41]3)C(O)C2O)C(O)C1O>>O=CC(CCC(=O)[O-])C(=O)[O-].Nc1ncnc2c1ncn2C1OC(COP(=O)([O-])OP(=O)([O-])OCC2O[CH:41]([N:41]3[CH:41]=[CH:41][CH2:41][C:41]([C:41]([NH2:41])=[O:41])=[CH:41]3)C(O)C2O)C(O)C1O.[H+]", "Solutions": [["Oxonium_depro", "312_1_1", "(308_1_3)"], ["Oxonium_depro", "(8_1_6)&(50_1_3)&(50_2_3)&(111_1_8)&261_1_5&(331_1_5)&593_1_3&775_1_2&873_1_3&(890_1_3)&Lys_depro", "92_2_1&(93_2_3)"], ["256_1_1", "87_2_6&(159_1_2)&159_1_5", "Oxonium_depro"], ["124_1_3&124_1_6&124_1_11&163_2_2&(216_1_2)&239_1_9&239_2_9&(571_1_2)&(765_1_2)&787_1_2&(788_1_2)&791_1_3&(846_1_1)", "Water_depro", "741_1_1"], ["255_1_2&(725_1_1)", "(108_1_6)&255_1_1&303_1_3&(319_1_3)&(346_1_5)&604_1_3&604_1_6&604_1_9&691_1_3&(725_1_2)&867_1_2", "Oxonium_depro"], ["22_1_4&(80_1_3)&96_1_4&102_1_6&(106_1_8)&216_1_3&(229_1_5)&(236_1_3)&317_1_5&329_1_2&336_1_3&526_1_2&527_1_2&576_1_2&673_1_2&745_1_7&785_1_2&843_1_2&984_1_3&HisN1_depro", "Oxonium_depro", "741_1_1"], ["(4_1_1)&13_1_4&19_1_1&36_1_3&(49_1_7)&68_1_4&99_1_7&100_1_5&107_1_7&(116_1_1)&116_1_3&141_1_3&141_1_6&141_1_8&141_1_11&159_1_3&159_1_6&166_1_4&171_1_3&209_1_2&223_1_8&(244_1_3)&332_1_2&339_1_2&345_1_5&365_1_2&507_1_3&525_1_6&525_2_4&546_1_4&546_2_6&570_1_2&588_1_2&610_1_2&615_1_2&627_1_5&632_1_2&647_1_2&654_1_2&663_1_2&665_1_3&696_1_2&702_1_6&801_1_2&809_1_6&824_1_3&824_2_2&844_1_2&904_1_3&916_1_3&951_1_5&Asp/Glu_depro", "92_1_1&(93_1_3)&(93_3_3)", "Oxonium_depro"], ["Water_depro", "92_1_1&(93_1_3)&(93_3_3)", "56_1_5&95_1_4&(97_1_1)&(157_1_4)&(159_1_4)&(163_1_1)&(167_1_1)&(168_1_1)&(254_1_6)&(308_1_2)&308_1_5&(359_1_2)&(516_1_1)&(517_1_1)&(546_2_2)&(636_1_1)&636_1_9&(710_1_1)&(732_1_1)&(732_2_1)&732_2_4&(836_1_1)&(917_1_1)&(996_1_1)&(1001_1_1)"], ["255_1_2&(725_1_1)", "Water_depro", "(566_1_2)"], ["184_1_3&184_2_2&230_1_1&230_1_5&(230_1_16)&(721_1_2)&890_1_1", "92_2_1&(93_2_3)", "Water_depro"]]}, "15507": {"Reaction": "O=CC(CCC(=O)[O-])C(=O)[O-].Nc1ncnc2c1ncn2C1OC(COP(=O)([O-])OP(=O)([O-])OCC2O[CH:41]([N:41]3[CH:41]=[CH:41][CH2:41][C:41]([C:41]([NH2:41])=[O:41])=[CH:41]3)C(O)C2O)C(O)C1O.[H+]>>O=C([O-])CCC(CO)C(=O)[O-].Nc1ncnc2c1ncn2C1OC(COP(=O)([O-])OP(=O)([O-])OCC2O[CH:41]([n+:41]3[cH:41][cH:41][cH:41][c:41]([C:41]([NH2:41])=[O:41])[cH:41]3)C(O)C2O)C(O)C1O", "Solutions": [["Oxonium_pro", "308_1_3", "(312_1_1)"], ["(22_1_4)&80_1_3&(96_1_4)&(102_1_6)&106_1_8&(216_1_3)&229_1_5&236_1_3&(317_1_5)&(329_1_2)&(336_1_3)&(526_1_2)&(527_1_2)&(576_1_2)&(673_1_2)&(745_1_7)&(785_1_2)&(843_1_2)&(984_1_3)&HisN1_pro", "(741_1_1)", "Oxonium_pro"], ["Oxonium_pro", "(92_2_1)&93_2_3", "8_1_6&50_1_3&50_2_3&111_1_8&(261_1_5)&331_1_5&(593_1_3)&(775_1_2)&(873_1_3)&890_1_3&Lys_pro"], ["(124_1_3)&(124_1_6)&(124_1_11)&(163_2_2)&216_1_2&(239_1_9)&(239_2_9)&571_1_2&765_1_2&(787_1_2)&788_1_2&(791_1_3)&846_1_1", "(741_1_1)", "Water_pro"], ["(184_1_3)&(184_2_2)&(230_1_1)&(230_1_5)&230_1_16&721_1_2&(890_1_1)", "Water_pro", "(92_2_1)&93_2_3"], ["(256_1_1)", "Oxonium_pro", "(87_2_6)&159_1_2&(159_1_5)"], ["Water_pro", "308_1_3", "890_1_2"], ["(255_1_2)&725_1_1", "Oxonium_pro", "108_1_6&(255_1_1)&(303_1_3)&319_1_3&346_1_5&(604_1_3)&(604_1_6)&(604_1_9)&(691_1_3)&725_1_2&(867_1_2)&Tys_pro"], ["4_1_1&(13_1_4)&(19_1_1)&(36_1_3)&49_1_7&(68_1_4)&(99_1_7)&(100_1_5)&(107_1_7)&116_1_1&(116_1_3)&(141_1_3)&(141_1_6)&(141_1_8)&(141_1_11)&(159_1_3)&(159_1_6)&(166_1_4)&(171_1_3)&(209_1_2)&(223_1_8)&244_1_3&(332_1_2)&(339_1_2)&(345_1_5)&(365_1_2)&(507_1_3)&(525_1_6)&(525_2_4)&(546_1_4)&(546_2_6)&(570_1_2)&(588_1_2)&(610_1_2)&(615_1_2)&(627_1_5)&(632_1_2)&(647_1_2)&(654_1_2)&(663_1_2)&(665_1_3)&(696_1_2)&(702_1_6)&(801_1_2)&(809_1_6)&(824_1_3)&(824_2_2)&(844_1_2)&(904_1_3)&(916_1_3)&(951_1_5)&Asp/Glu_pro", "Oxonium_pro", "(92_1_1)&93_1_3&93_3_3"], ["Water_pro", "(56_1_5)&(95_1_4)&97_1_1&157_1_4&159_1_4&163_1_1&167_1_1&168_1_1&254_1_6&308_1_2&(308_1_5)&359_1_2&516_1_1&517_1_1&546_2_2&636_1_1&(636_1_9)&710_1_1&732_1_1&732_2_1&(732_2_4)&836_1_1&917_1_1&996_1_1&1001_1_1", "(92_1_1)&93_1_3&93_3_3"]]}, "15510": {"Reaction": "CNC(CC(=O)NC1OC(CO)C(OC2OC(CO)C(OC3OC(COC4OC(CO)C(O)C(O)C4OC4OC(CO)C(O)C(O)C4NC(C)=O)C(O)C(OC4OC(CO)C(O)C(O)C4OC4OC(CO)C(O)C(O)C4NC(C)=O)C3O)C(O)C2NC(C)=O)C(O)C1NC(C)=O)C(C)=O.CC(=O)NC1C(OP(=O)([O-])OP(=O)([O-])OCC2OC(n3ccc(=O)[nH]c3=O)C(O)C2O)OC(CO)C(O)C1O>>CNC(CC(=O)NC1OC(CO)C(OC2OC(CO)C(OC3OC(COC4OC(CO)C(O)C(O)C4OC4OC(CO)C(O)C(O)C4NC(C)=O)C(OC4OC(CO)C(O)C(O)C4NC(C)=O)C(OC4OC(CO)C(O)C(O)C4OC4OC(CO)C(O)C(O)C4NC(C)=O)C3O)C(O)C2NC(C)=O)C(O)C1NC(C)=O)C(C)=O.O=c1ccn(C2OC(COP(=O)([O-])OP(=O)([O-])[O-])C(O)C2O)c(=O)[nH]1.[H+]", "Solutions": [["Oxonium_depro", "540_1_2", "(286_1_10)&978_1_1&Amine_secondary_depro"], ["22_1_4&(80_1_3)&96_1_4&102_1_6&(106_1_8)&216_1_3&(229_1_5)&(236_1_3)&317_1_5&329_1_2&336_1_3&526_1_2&527_1_2&576_1_2&673_1_2&745_1_7&785_1_2&843_1_2&984_1_3&HisN1_depro", "Oxonium_depro", "340_1_1"], ["Water_depro", "197_1_2&568_1_1", "(43_1_4)&787_3_3&(811_1_2)"], ["339_1_1&570_1_1&(649_1_1)&770_1_1&801_1_1&970_1_1", "56_1_5&95_1_4&(97_1_1)&(157_1_4)&(159_1_4)&(163_1_1)&(167_1_1)&(168_1_1)&(254_1_6)&(308_1_2)&308_1_5&(359_1_2)&(516_1_1)&(517_1_1)&(546_2_2)&(636_1_1)&636_1_9&(710_1_1)&(732_1_1)&(732_2_1)&732_2_4&(836_1_1)&(917_1_1)&(996_1_1)&(1001_1_1)", "Water_depro"], ["124_1_3&124_1_6&124_1_11&163_2_2&(216_1_2)&239_1_9&239_2_9&(571_1_2)&(765_1_2)&787_1_2&(788_1_2)&791_1_3&(846_1_1)", "Water_depro", "340_1_1"], ["Oxonium_depro", "197_1_2&568_1_1", "Phosphate_-1_depro"], ["339_1_1&570_1_1&(649_1_1)&770_1_1&801_1_1&970_1_1", "Oxonium_depro", "(4_1_1)&13_1_4&19_1_1&36_1_3&(49_1_7)&68_1_4&99_1_7&100_1_5&107_1_7&(116_1_1)&116_1_3&141_1_3&141_1_6&141_1_8&141_1_11&159_1_3&159_1_6&166_1_4&171_1_3&209_1_2&223_1_8&(244_1_3)&332_1_2&339_1_2&345_1_5&365_1_2&507_1_3&525_1_6&525_2_4&546_1_4&546_2_6&570_1_2&588_1_2&610_1_2&615_1_2&627_1_5&632_1_2&647_1_2&654_1_2&663_1_2&665_1_3&696_1_2&702_1_6&801_1_2&809_1_6&824_1_3&824_2_2&844_1_2&904_1_3&916_1_3&951_1_5&Asp/Glu_depro"], ["113_1_3", "Oxonium_depro", "(110_1_3)&(110_2_4)", "340_1_1"], ["622_1_1&(695_1_2)&(787_2_2)&(787_3_2)&802_2_1", "(4_1_1)&13_1_4&19_1_1&36_1_3&(49_1_7)&68_1_4&99_1_7&100_1_5&107_1_7&(116_1_1)&116_1_3&141_1_3&141_1_6&141_1_8&141_1_11&159_1_3&159_1_6&166_1_4&171_1_3&209_1_2&223_1_8&(244_1_3)&332_1_2&339_1_2&345_1_5&365_1_2&507_1_3&525_1_6&525_2_4&546_1_4&546_2_6&570_1_2&588_1_2&610_1_2&615_1_2&627_1_5&632_1_2&647_1_2&654_1_2&663_1_2&665_1_3&696_1_2&702_1_6&801_1_2&809_1_6&824_1_3&824_2_2&844_1_2&904_1_3&916_1_3&951_1_5&Asp/Glu_depro", "Oxonium_depro", "(690_1_1)"], ["(4_1_1)&13_1_4&19_1_1&36_1_3&(49_1_7)&68_1_4&99_1_7&100_1_5&107_1_7&(116_1_1)&116_1_3&141_1_3&141_1_6&141_1_8&141_1_11&159_1_3&159_1_6&166_1_4&171_1_3&209_1_2&223_1_8&(244_1_3)&332_1_2&339_1_2&345_1_5&365_1_2&507_1_3&525_1_6&525_2_4&546_1_4&546_2_6&570_1_2&588_1_2&610_1_2&615_1_2&627_1_5&632_1_2&647_1_2&654_1_2&663_1_2&665_1_3&696_1_2&702_1_6&801_1_2&809_1_6&824_1_3&824_2_2&844_1_2&904_1_3&916_1_3&951_1_5&Asp/Glu_depro", "(244_1_2)&368_2_1&(368_2_6)&368_3_1&(368_3_7)&(368_4_3)&873_1_1", "Oxonium_depro", "(203_2_1)&(764_1_1)&(774_2_1)&(819_1_1)"]]}, "15511": {"Reaction": "CNC(CC(=O)NC1OC(CO)C(OC2OC(CO)C(OC3OC(COC4OC(CO)C(O)C(O)C4OC4OC(CO)C(O)C(O)C4NC(C)=O)C(OC4OC(CO)C(O)C(O)C4NC(C)=O)C(OC4OC(CO)C(O)C(O)C4OC4OC(CO)C(O)C(O)C4NC(C)=O)C3O)C(O)C2NC(C)=O)C(O)C1NC(C)=O)C(C)=O.O=c1ccn(C2OC(COP(=O)([O-])OP(=O)([O-])[O-])C(O)C2O)c(=O)[nH]1.[H+]>>CNC(CC(=O)NC1OC(CO)C(OC2OC(CO)C(OC3OC(COC4OC(CO)C(O)C(O)C4OC4OC(CO)C(O)C(O)C4NC(C)=O)C(O)C(OC4OC(CO)C(O)C(O)C4OC4OC(CO)C(O)C(O)C4NC(C)=O)C3O)C(O)C2NC(C)=O)C(O)C1NC(C)=O)C(C)=O.CC(=O)NC1C(OP(=O)([O-])OP(=O)([O-])OCC2OC(n3ccc(=O)[nH]c3=O)C(O)C2O)OC(CO)C(O)C1O", "Solutions": [["Oxonium_pro", "Phosphate_-1_pro", "(197_1_2)&(568_1_1)"], ["Oxonium_pro", "286_1_10&(978_1_1)&Amine_secondary_pro", "(540_1_2)"], ["(22_1_4)&80_1_3&(96_1_4)&(102_1_6)&106_1_8&(216_1_3)&229_1_5&236_1_3&(317_1_5)&(329_1_2)&(336_1_3)&(526_1_2)&(527_1_2)&(576_1_2)&(673_1_2)&(745_1_7)&(785_1_2)&(843_1_2)&(984_1_3)&HisN1_pro", "(340_1_1)", "Oxonium_pro"], ["Water_pro", "43_1_4&(787_3_3)&811_1_2", "(197_1_2)&(568_1_1)"], ["(124_1_3)&(124_1_6)&(124_1_11)&(163_2_2)&216_1_2&(239_1_9)&(239_2_9)&571_1_2&765_1_2&(787_1_2)&788_1_2&(791_1_3)&846_1_1", "(340_1_1)", "Water_pro"], ["(339_1_1)&(570_1_1)&649_1_1&(770_1_1)&(801_1_1)&(970_1_1)", "Water_pro", "(56_1_5)&(95_1_4)&97_1_1&157_1_4&159_1_4&163_1_1&167_1_1&168_1_1&254_1_6&308_1_2&(308_1_5)&359_1_2&516_1_1&517_1_1&546_2_2&636_1_1&(636_1_9)&710_1_1&732_1_1&732_2_1&(732_2_4)&836_1_1&917_1_1&996_1_1&1001_1_1"], ["(339_1_1)&(570_1_1)&649_1_1&(770_1_1)&(801_1_1)&(970_1_1)", "4_1_1&(13_1_4)&(19_1_1)&(36_1_3)&49_1_7&(68_1_4)&(99_1_7)&(100_1_5)&(107_1_7)&116_1_1&(116_1_3)&(141_1_3)&(141_1_6)&(141_1_8)&(141_1_11)&(159_1_3)&(159_1_6)&(166_1_4)&(171_1_3)&(209_1_2)&(223_1_8)&244_1_3&(332_1_2)&(339_1_2)&(345_1_5)&(365_1_2)&(507_1_3)&(525_1_6)&(525_2_4)&(546_1_4)&(546_2_6)&(570_1_2)&(588_1_2)&(610_1_2)&(615_1_2)&(627_1_5)&(632_1_2)&(647_1_2)&(654_1_2)&(663_1_2)&(665_1_3)&(696_1_2)&(702_1_6)&(801_1_2)&(809_1_6)&(824_1_3)&(824_2_2)&(844_1_2)&(904_1_3)&(916_1_3)&(951_1_5)&Asp/Glu_pro", "Oxonium_pro"], ["533_1_1", "Water_pro", "(246_1_1)", "(197_1_2)&(568_1_1)"], ["Oxonium_pro", "4_1_1&(13_1_4)&(19_1_1)&(36_1_3)&49_1_7&(68_1_4)&(99_1_7)&(100_1_5)&(107_1_7)&116_1_1&(116_1_3)&(141_1_3)&(141_1_6)&(141_1_8)&(141_1_11)&(159_1_3)&(159_1_6)&(166_1_4)&(171_1_3)&(209_1_2)&(223_1_8)&244_1_3&(332_1_2)&(339_1_2)&(345_1_5)&(365_1_2)&(507_1_3)&(525_1_6)&(525_2_4)&(546_1_4)&(546_2_6)&(570_1_2)&(588_1_2)&(610_1_2)&(615_1_2)&(627_1_5)&(632_1_2)&(647_1_2)&(654_1_2)&(663_1_2)&(665_1_3)&(696_1_2)&(702_1_6)&(801_1_2)&(809_1_6)&(824_1_3)&(824_2_2)&(844_1_2)&(904_1_3)&(916_1_3)&(951_1_5)&Asp/Glu_pro", "690_1_1", "(622_1_1)&695_1_2&787_2_2&787_3_2&(802_2_1)"], ["203_2_1&764_1_1&774_2_1&819_1_1", "244_1_2&(368_2_1)&368_2_6&(368_3_1)&368_3_7&368_4_3&(873_1_1)", "Oxonium_pro", "4_1_1&(13_1_4)&(19_1_1)&(36_1_3)&49_1_7&(68_1_4)&(99_1_7)&(100_1_5)&(107_1_7)&116_1_1&(116_1_3)&(141_1_3)&(141_1_6)&(141_1_8)&(141_1_11)&(159_1_3)&(159_1_6)&(166_1_4)&(171_1_3)&(209_1_2)&(223_1_8)&244_1_3&(332_1_2)&(339_1_2)&(345_1_5)&(365_1_2)&(507_1_3)&(525_1_6)&(525_2_4)&(546_1_4)&(546_2_6)&(570_1_2)&(588_1_2)&(610_1_2)&(615_1_2)&(627_1_5)&(632_1_2)&(647_1_2)&(654_1_2)&(663_1_2)&(665_1_3)&(696_1_2)&(702_1_6)&(801_1_2)&(809_1_6)&(824_1_3)&(824_2_2)&(844_1_2)&(904_1_3)&(916_1_3)&(951_1_5)&Asp/Glu_pro"]]}, "15514": {"Reaction": "O=C(CO)C(O)C(O)C(O)CO.Nc1ncnc2c1ncn2C1OC(COP(=O)([O-])OP(=O)([O-])OP(=O)([O-])[O-])C(O)C1O>>O=C(CO)C(O)C(O)C(O)COP(=O)([O-])[O-].Nc1ncnc2c1ncn2C1OC(COP(=O)([O-])OP(=O)([O-])[O-])C(O)C1O.[H+]", "Solutions": [["Oxonium_depro", "151_1_1&201_1_1&223_2_1&796_1_1"], ["Water_depro", "788_1_1", "(340_1_2)&(840_1_3)"], ["Water_depro", "(321_1_2)&989_1_2&(989_1_3)", "975_1_2&975_3_2"], ["Water_depro", "(791_1_2)&(837_1_2)", "178_1_2&198_1_2&302_1_6&534_1_2&534_2_2&534_3_2&534_4_2&535_1_2"], ["Water_depro", "9_1_2", "(163_2_1)"], ["35_1_1&58_1_1&209_1_1&223_1_1&365_1_1&588_1_1&615_1_1&632_1_1&647_1_1&654_1_1&663_1_1&696_1_1&757_1_1&760_1_1", "56_1_5&95_1_4&(97_1_1)&(157_1_4)&(159_1_4)&(163_1_1)&(167_1_1)&(168_1_1)&(254_1_6)&(308_1_2)&308_1_5&(359_1_2)&(516_1_1)&(517_1_1)&(546_2_2)&(636_1_1)&636_1_9&(710_1_1)&(732_1_1)&(732_2_1)&732_2_4&(836_1_1)&(917_1_1)&(996_1_1)&(1001_1_1)", "Water_depro"], ["(4_1_1)&13_1_4&19_1_1&36_1_3&(49_1_7)&68_1_4&99_1_7&100_1_5&107_1_7&(116_1_1)&116_1_3&141_1_3&141_1_6&141_1_8&141_1_11&159_1_3&159_1_6&166_1_4&171_1_3&209_1_2&223_1_8&(244_1_3)&332_1_2&339_1_2&345_1_5&365_1_2&507_1_3&525_1_6&525_2_4&546_1_4&546_2_6&570_1_2&588_1_2&610_1_2&615_1_2&627_1_5&632_1_2&647_1_2&654_1_2&663_1_2&665_1_3&696_1_2&702_1_6&801_1_2&809_1_6&824_1_3&824_2_2&844_1_2&904_1_3&916_1_3&951_1_5&Asp/Glu_depro", "Oxonium_depro", "35_1_1&58_1_1&209_1_1&223_1_1&365_1_1&588_1_1&615_1_1&632_1_1&647_1_1&654_1_1&663_1_1&696_1_1&757_1_1&760_1_1"], ["Oxonium_depro", "202_1_3&778_1_1", "Phosphate_-1_depro"], ["Water_depro", "202_1_3&778_1_1", "(43_1_4)&787_3_3&(811_1_2)"], ["788_1_1", "(124_1_3)&(124_1_6)&(124_1_11)&(163_2_2)&216_1_2&(239_1_9)&(239_2_9)&571_1_2&765_1_2&(787_1_2)&788_1_2&(791_1_3)&846_1_1", "Water_depro", "(43_1_4)&787_3_3&(811_1_2)"]]}, "15515": {"Reaction": "O=C(CO)C(O)C(O)C(O)COP(=O)([O-])[O-].Nc1ncnc2c1ncn2C1OC(COP(=O)([O-])OP(=O)([O-])[O-])C(O)C1O.[H+]>>O=C(CO)C(O)C(O)C(O)CO.Nc1ncnc2c1ncn2C1OC(COP(=O)([O-])OP(=O)([O-])OP(=O)([O-])[O-])C(O)C1O", "Solutions": [["Oxonium_pro", "(151_1_1)&(201_1_1)&(223_2_1)&(796_1_1)"], ["Water_pro", "340_1_2&840_1_3", "(788_1_1)"], ["Water_pro", "(178_1_2)&(198_1_2)&(302_1_6)&(534_1_2)&(534_2_2)&(534_3_2)&(534_4_2)&(535_1_2)", "791_1_2&837_1_2"], ["Water_pro", "163_2_1", "(9_1_2)"], ["Water_pro", "(975_1_2)&(975_3_2)", "321_1_2&(989_1_2)&989_1_3"], ["(35_1_1)&(58_1_1)&(209_1_1)&(223_1_1)&(365_1_1)&(588_1_1)&(615_1_1)&(632_1_1)&(647_1_1)&(654_1_1)&(663_1_1)&(696_1_1)&(757_1_1)&(760_1_1)", "Water_pro", "(56_1_5)&(95_1_4)&97_1_1&157_1_4&159_1_4&163_1_1&167_1_1&168_1_1&254_1_6&308_1_2&(308_1_5)&359_1_2&516_1_1&517_1_1&546_2_2&636_1_1&(636_1_9)&710_1_1&732_1_1&732_2_1&(732_2_4)&836_1_1&917_1_1&996_1_1&1001_1_1"], ["Oxonium_pro", "Phosphate_-1_pro", "(202_1_3)&(778_1_1)"], ["Water_pro", "43_1_4&(787_3_3)&811_1_2", "(202_1_3)&(778_1_1)"], ["4_1_1&(13_1_4)&(19_1_1)&(36_1_3)&49_1_7&(68_1_4)&(99_1_7)&(100_1_5)&(107_1_7)&116_1_1&(116_1_3)&(141_1_3)&(141_1_6)&(141_1_8)&(141_1_11)&(159_1_3)&(159_1_6)&(166_1_4)&(171_1_3)&(209_1_2)&(223_1_8)&244_1_3&(332_1_2)&(339_1_2)&(345_1_5)&(365_1_2)&(507_1_3)&(525_1_6)&(525_2_4)&(546_1_4)&(546_2_6)&(570_1_2)&(588_1_2)&(610_1_2)&(615_1_2)&(627_1_5)&(632_1_2)&(647_1_2)&(654_1_2)&(663_1_2)&(665_1_3)&(696_1_2)&(702_1_6)&(801_1_2)&(809_1_6)&(824_1_3)&(824_2_2)&(844_1_2)&(904_1_3)&(916_1_3)&(951_1_5)&Asp/Glu_pro", "(35_1_1)&(58_1_1)&(209_1_1)&(223_1_1)&(365_1_1)&(588_1_1)&(615_1_1)&(632_1_1)&(647_1_1)&(654_1_1)&(663_1_1)&(696_1_1)&(757_1_1)&(760_1_1)", "Oxonium_pro"], ["Water_pro", "(282_1_2)", "(56_1_5)&(95_1_4)&97_1_1&157_1_4&159_1_4&163_1_1&167_1_1&168_1_1&254_1_6&308_1_2&(308_1_5)&359_1_2&516_1_1&517_1_1&546_2_2&636_1_1&(636_1_9)&710_1_1&732_1_1&732_2_1&(732_2_4)&836_1_1&917_1_1&996_1_1&1001_1_1", "(282_1_1)"]]}, "15518": {"Reaction": "O=CC(NS(=O)(=O)[O-])C(O)C(O)C(O)COS(=O)(=O)[O-].[OH2:1]>>O=S(=O)([O-])NC1C(O)OC(CO)C(O)C1O.O=S(=O)([O-])[O-].[H+]", "Solutions": [["(95_1_1)", "532_1_3", "Oxonium_depro", "87_2_6&(159_1_2)&159_1_5", "661_1_3", "683_1_5"], ["87_2_6&(159_1_2)&159_1_5", "185_1_8&(680_1_1)&(880_1_1)", "661_1_3", "Oxonium_depro", "4_1_5&(4_1_8)&584_1_2&621_1_3&HisN3_depro", "683_1_5"], ["87_2_6&(159_1_2)&159_1_5", "(351_1_1)&351_1_2", "661_1_3", "Oxonium_depro", "4_1_5&(4_1_8)&584_1_2&621_1_3&HisN3_depro", "741_1_2"], ["158_1_3", "158_1_1", "158_1_2", "Oxonium_depro", "Sulfate_-1_depro", "185_1_8&(680_1_1)&(880_1_1)"], ["(54_1_1)&54_1_9", "(736_1_1)", "661_1_3", "Oxonium_depro", "741_1_2", "4_1_5&(4_1_8)&584_1_2&621_1_3&HisN3_depro"], ["312_1_1", "Oxonium_depro", "(54_1_1)&54_1_9", "741_1_2", "661_1_3", "(584_1_1)", "(736_1_1)"], ["740_1_3", "(351_1_1)&351_1_2", "(900_1_1)", "5_1_1&94_1_1&169_1_1&973_1_5", "Oxonium_depro", "661_1_3", "741_1_2"], ["4_1_5&(4_1_8)&584_1_2&621_1_3&HisN3_depro", "329_1_6&366_1_3&(565_1_1)&652_1_2&(745_1_1)&847_1_4&973_1_8", "683_1_5", "Oxonium_depro", "55_1_3", "661_1_3", "(351_1_1)&351_1_2"], ["(27_1_2)&152_1_1&(488_1_4)&(546_1_3)&(546_2_5)&738_1_4&975_1_1&975_3_1&1000_1_1", "683_1_5", "(783_1_1)", "661_1_3", "Oxonium_depro", "740_1_3", "(351_1_1)&351_1_2"], ["683_1_5", "4_1_5&(4_1_8)&584_1_2&621_1_3&HisN3_depro", "Water_depro", "(741_1_4)", "661_1_3", "740_1_3", "(95_1_1)"]]}, "15519": {"Reaction": "O=S(=O)([O-])NC1C(O)OC(CO)C(O)C1O.O=S(=O)([O-])[O-].[H+]>>O=CC(NS(=O)(=O)[O-])C(O)C(O)C(O)COS(=O)(=O)[O-].[OH2:1]", "Solutions": [["Sulfate_-1_pro", "(158_1_3)", "(185_1_8)&680_1_1&880_1_1", "Oxonium_pro", "(158_1_2)", "(158_1_1)"], ["Oxonium_pro", "(741_1_2)", "(661_1_3)", "54_1_1&(54_1_9)", "(4_1_5)&4_1_8&(584_1_2)&(621_1_3)&HisN3_pro", "736_1_1"], ["95_1_1", "(532_1_3)", "Oxonium_pro", "(87_2_6)&159_1_2&(159_1_5)", "(661_1_3)", "(683_1_5)"], ["(4_1_5)&4_1_8&(584_1_2)&(621_1_3)&HisN3_pro", "(185_1_8)&680_1_1&880_1_1", "(87_2_6)&159_1_2&(159_1_5)", "Oxonium_pro", "(661_1_3)", "(683_1_5)"], ["(4_1_5)&4_1_8&(584_1_2)&(621_1_3)&HisN3_pro", "351_1_1&(351_1_2)", "(87_2_6)&159_1_2&(159_1_5)", "Oxonium_pro", "(661_1_3)", "(741_1_2)"], ["736_1_1", "353_1_4&Ser_pro", "54_1_1&(54_1_9)", "900_1_1", "Oxonium_pro", "(661_1_3)", "(741_1_2)"], ["(740_1_3)", "351_1_1&(351_1_2)", "(5_1_1)&(94_1_1)&(169_1_1)&(973_1_5)", "900_1_1", "Oxonium_pro", "(661_1_3)", "(741_1_2)"], ["351_1_1&(351_1_2)", "(661_1_3)", "Oxonium_pro", "900_1_1", "2_1_3", "(740_1_3)", "(683_1_5)"], ["(683_1_5)", "584_1_1", "Oxonium_pro", "(661_1_3)", "(7_1_1)&(7_2_1)&(21_1_1)", "(740_1_3)", "351_1_1&(351_1_2)"], ["(4_1_5)&4_1_8&(584_1_2)&(621_1_3)&HisN3_pro", "(21_1_4)&190_1_1&228_1_5&228_2_4&273_1_3", "(741_1_2)", "(661_1_3)", "(55_1_3)", "351_1_1&(351_1_2)", "Oxonium_pro"]]}, "15522": {"Reaction": "CC(=O)C[NH3+].CCCCCCCCCCCCCC(=O)SCCNC(=O)CCNC(=O)C(O)C(C)(C)COP(=O)([O-])OP(=O)([O-])OCC1OC(n2cnc3c(N)ncnc32)C(O)C1OP(=O)([O-])[O-]>>CCCCCCCCCCCCCC(=O)NCC(C)=O.CC(C)(COP(=O)([O-])OP(=O)([O-])OCC1OC(n2cnc3c(N)ncnc32)C(O)C1OP(=O)([O-])[O-])C(O)C(=O)NCCC(=O)NCCS.[H+]", "Solutions": [["22_1_1", "22_1_4&(80_1_3)&96_1_4&102_1_6&(106_1_8)&216_1_3&(229_1_5)&(236_1_3)&317_1_5&329_1_2&336_1_3&526_1_2&527_1_2&576_1_2&673_1_2&745_1_7&785_1_2&843_1_2&984_1_3&HisN1_depro", "Oxonium_depro", "524_1_3&525_2_3"], ["22_1_1", "124_1_3&124_1_6&124_1_11&163_2_2&(216_1_2)&239_1_9&239_2_9&(571_1_2)&(765_1_2)&787_1_2&(788_1_2)&791_1_3&(846_1_1)", "Water_depro", "524_1_3&525_2_3"], ["Oxonium_depro", "344_1_1", "344_1_2", "Methylamide_depro"], ["Oxonium_depro", "amine_primary_depro", "224_1_2&524_1_2&525_2_2", "524_1_3&525_2_3"], ["344_1_1", "524_1_3&525_2_3", "56_1_5&95_1_4&(97_1_1)&(157_1_4)&(159_1_4)&(163_1_1)&(167_1_1)&(168_1_1)&(254_1_6)&(308_1_2)&308_1_5&(359_1_2)&(516_1_1)&(517_1_1)&(546_2_2)&(636_1_1)&636_1_9&(710_1_1)&(732_1_1)&(732_2_1)&732_2_4&(836_1_1)&(917_1_1)&(996_1_1)&(1001_1_1)", "Water_depro"], ["344_1_1", "524_1_3&525_2_3", "Oxonium_depro", "(4_1_1)&13_1_4&19_1_1&36_1_3&(49_1_7)&68_1_4&99_1_7&100_1_5&107_1_7&(116_1_1)&116_1_3&141_1_3&141_1_6&141_1_8&141_1_11&159_1_3&159_1_6&166_1_4&171_1_3&209_1_2&223_1_8&(244_1_3)&332_1_2&339_1_2&345_1_5&365_1_2&507_1_3&525_1_6&525_2_4&546_1_4&546_2_6&570_1_2&588_1_2&610_1_2&615_1_2&627_1_5&632_1_2&647_1_2&654_1_2&663_1_2&665_1_3&696_1_2&702_1_6&801_1_2&809_1_6&824_1_3&824_2_2&844_1_2&904_1_3&916_1_3&951_1_5&Asp/Glu_depro"], ["Oxonium_depro", "22_1_1", "(904_1_2)", "82_1_6&(82_1_13)&272_1_3&(336_1_1)&(629_1_1)", "524_1_3&525_2_3"], ["312_1_1", "22_1_1", "(59_1_1)&59_1_3&(526_1_1)&(527_1_1)&571_1_1&(576_1_1)&765_1_1&(785_1_1)", "524_1_3&525_2_3", "Oxonium_depro"], ["(550_1_8)", "344_1_1", "Oxonium_depro", "553_1_7", "524_1_3&525_2_3"], ["344_1_1", "524_1_3&525_2_3", "103_1_4", "Oxonium_depro", "(110_1_3)&(110_2_4)"]]}, "15523": {"Reaction": "CCCCCCCCCCCCCC(=O)NCC(C)=O.CC(C)(COP(=O)([O-])OP(=O)([O-])OCC1OC(n2cnc3c(N)ncnc32)C(O)C1OP(=O)([O-])[O-])C(O)C(=O)NCCC(=O)NCCS.[H+]>>CC(=O)C[NH3+].CCCCCCCCCCCCCC(=O)SCCNC(=O)CCNC(=O)C(O)C(C)(C)COP(=O)([O-])OP(=O)([O-])OCC1OC(n2cnc3c(N)ncnc32)C(O)C1OP(=O)([O-])[O-]", "Solutions": [["(524_1_3)&(525_2_3)", "(22_1_1)", "Oxonium_pro", "(22_1_4)&80_1_3&(96_1_4)&(102_1_6)&106_1_8&(216_1_3)&229_1_5&236_1_3&(317_1_5)&(329_1_2)&(336_1_3)&(526_1_2)&(527_1_2)&(576_1_2)&(673_1_2)&(745_1_7)&(785_1_2)&(843_1_2)&(984_1_3)&HisN1_pro"], ["Oxonium_pro", "(524_1_3)&(525_2_3)", "(224_1_2)&(524_1_2)&(525_2_2)", "amine_primary_pro"], ["(524_1_3)&(525_2_3)", "(124_1_3)&(124_1_6)&(124_1_11)&(163_2_2)&216_1_2&(239_1_9)&(239_2_9)&571_1_2&765_1_2&(787_1_2)&788_1_2&(791_1_3)&846_1_1", "Water_pro", "(22_1_1)"], ["Oxonium_pro", "Methylamide_pro", "(344_1_2)", "(344_1_1)"], ["(524_1_3)&(525_2_3)", "(344_1_1)", "Oxonium_pro", "4_1_1&(13_1_4)&(19_1_1)&(36_1_3)&49_1_7&(68_1_4)&(99_1_7)&(100_1_5)&(107_1_7)&116_1_1&(116_1_3)&(141_1_3)&(141_1_6)&(141_1_8)&(141_1_11)&(159_1_3)&(159_1_6)&(166_1_4)&(171_1_3)&(209_1_2)&(223_1_8)&244_1_3&(332_1_2)&(339_1_2)&(345_1_5)&(365_1_2)&(507_1_3)&(525_1_6)&(525_2_4)&(546_1_4)&(546_2_6)&(570_1_2)&(588_1_2)&(610_1_2)&(615_1_2)&(627_1_5)&(632_1_2)&(647_1_2)&(654_1_2)&(663_1_2)&(665_1_3)&(696_1_2)&(702_1_6)&(801_1_2)&(809_1_6)&(824_1_3)&(824_2_2)&(844_1_2)&(904_1_3)&(916_1_3)&(951_1_5)&Asp/Glu_pro"], ["(524_1_3)&(525_2_3)", "(344_1_1)", "(56_1_5)&(95_1_4)&97_1_1&157_1_4&159_1_4&163_1_1&167_1_1&168_1_1&254_1_6&308_1_2&(308_1_5)&359_1_2&516_1_1&517_1_1&546_2_2&636_1_1&(636_1_9)&710_1_1&732_1_1&732_2_1&(732_2_4)&836_1_1&917_1_1&996_1_1&1001_1_1", "Water_pro"], ["5_1_1&94_1_1&169_1_1&973_1_5", "(524_1_3)&(525_2_3)", "353_1_4&Ser_pro", "(22_1_1)", "Oxonium_pro"], ["(524_1_3)&(525_2_3)", "228_1_2&270_1_1&(270_1_2)&270_2_1&(270_2_2)", "Oxonium_pro", "(344_1_1)", "329_1_3"], ["(524_1_3)&(525_2_3)", "(224_1_2)&(524_1_2)&(525_2_2)", "Oxonium_pro", "4_1_1&(13_1_4)&(19_1_1)&(36_1_3)&49_1_7&(68_1_4)&(99_1_7)&(100_1_5)&(107_1_7)&116_1_1&(116_1_3)&(141_1_3)&(141_1_6)&(141_1_8)&(141_1_11)&(159_1_3)&(159_1_6)&(166_1_4)&(171_1_3)&(209_1_2)&(223_1_8)&244_1_3&(332_1_2)&(339_1_2)&(345_1_5)&(365_1_2)&(507_1_3)&(525_1_6)&(525_2_4)&(546_1_4)&(546_2_6)&(570_1_2)&(588_1_2)&(610_1_2)&(615_1_2)&(627_1_5)&(632_1_2)&(647_1_2)&(654_1_2)&(663_1_2)&(665_1_3)&(696_1_2)&(702_1_6)&(801_1_2)&(809_1_6)&(824_1_3)&(824_2_2)&(844_1_2)&(904_1_3)&(916_1_3)&(951_1_5)&Asp/Glu_pro", "(224_1_1)&(524_1_1)&(525_1_4)&(525_2_1)&(1005_1_1)"], ["(22_1_4)&80_1_3&(96_1_4)&(102_1_6)&106_1_8&(216_1_3)&229_1_5&236_1_3&(317_1_5)&(329_1_2)&(336_1_3)&(526_1_2)&(527_1_2)&(576_1_2)&(673_1_2)&(745_1_7)&(785_1_2)&(843_1_2)&(984_1_3)&HisN1_pro", "(22_1_3)", "Oxonium_pro", "(22_1_2)", "(22_1_1)"]]}, "15530": {"Reaction": "CCCCC(CC)COC(=O)c1ccccc1C(=O)OCC(CC)CCCC.[OH2:1]>>CCCCC(CC)CO.CCCCC(CC)COC(=O)c1ccccc1C(=O)[O-].[H+]", "Solutions": [["Oxonium_depro", "19_2_1&559_1_1&561_1_1&644_1_1", "Benzoate_depro"], ["829_1_1", "829_1_2", "Benzoate_depro", "Oxonium_depro"], ["829_1_1", "(557_2_3)&933_1_6", "(54_1_1)&54_1_9", "Oxonium_depro", "Benzoate_depro"], ["829_1_1", "21_1_4&(190_1_1)&(228_1_5)&(228_2_4)&(273_1_3)", "Benzoate_depro", "Oxonium_depro", "87_2_6&(159_1_2)&159_1_5"], ["19_2_1&559_1_1&561_1_1&644_1_1", "4_1_1&(13_1_4)&(19_1_1)&(36_1_3)&49_1_7&(68_1_4)&(99_1_7)&(100_1_5)&(107_1_7)&116_1_1&(116_1_3)&(141_1_3)&(141_1_6)&(141_1_8)&(141_1_11)&(159_1_3)&(159_1_6)&(166_1_4)&(171_1_3)&(209_1_2)&(223_1_8)&244_1_3&(332_1_2)&(339_1_2)&(345_1_5)&(365_1_2)&(507_1_3)&(525_1_6)&(525_2_4)&(546_1_4)&(546_2_6)&(570_1_2)&(588_1_2)&(610_1_2)&(615_1_2)&(627_1_5)&(632_1_2)&(647_1_2)&(654_1_2)&(663_1_2)&(665_1_3)&(696_1_2)&(702_1_6)&(801_1_2)&(809_1_6)&(824_1_3)&(824_2_2)&(844_1_2)&(904_1_3)&(916_1_3)&(951_1_5)&Asp/Glu_pro", "Benzoate_depro", "Water_depro", "56_1_5&95_1_4&(97_1_1)&(157_1_4)&(159_1_4)&(163_1_1)&(167_1_1)&(168_1_1)&(254_1_6)&(308_1_2)&308_1_5&(359_1_2)&(516_1_1)&(517_1_1)&(546_2_2)&(636_1_1)&636_1_9&(710_1_1)&(732_1_1)&(732_2_1)&732_2_4&(836_1_1)&(917_1_1)&(996_1_1)&(1001_1_1)"], "took too long"]}, "15531": {"Reaction": "CCCCC(CC)CO.CCCCC(CC)COC(=O)c1ccccc1C(=O)[O-].[H+]>>CCCCC(CC)COC(=O)c1ccccc1C(=O)OCC(CC)CCCC.[OH2:1]", "Solutions": [["Benzoate_pro", "Oxonium_pro", "(19_2_1)&(559_1_1)&(561_1_1)&(644_1_1)"], ["Oxonium_pro", "Benzoate_pro", "(829_1_1)", "(829_1_2)"], ["Water_pro", "(192_1_2)&192_2_4&761_1_6&800_1_4", "Benzoate_pro", "31_2_1&(31_2_10)&122_1_5&126_1_3&761_1_1", "(19_2_1)&(559_1_1)&(561_1_1)&(644_1_1)"], ["Water_pro", "Benzoate_pro", "(19_2_1)&(559_1_1)&(561_1_1)&(644_1_1)", "(38_1_10)", "715_1_6"], ["Oxonium_pro", "(87_2_6)&159_1_2&(159_1_5)", "Benzoate_pro", "(829_1_1)", "(21_1_4)&190_1_1&228_1_5&228_2_4&273_1_3"], ["Benzoate_pro", "127_1_4&127_1_6&130_1_8", "Water_pro", "(19_2_1)&(559_1_1)&(561_1_1)&(644_1_1)", "(136_1_2)"], ["Benzoate_pro", "Water_pro", "6_1_4&77_1_1&(84_1_6)&(174_1_4)&(225_1_14)&594_1_1&619_1_1&(619_1_6)&746_1_1&(746_1_5)", "574_1_5", "(19_2_1)&(559_1_1)&(561_1_1)&(644_1_1)"], "took too long"]}, "15534": {"Reaction": "O=C([O-])C(O)CS(=O)(=O)[O-].Nc1ncnc2c1ncn2C1OC(COP(=O)([O-])OP(=O)([O-])OCC2O[CH:41]([n+:41]3[cH:41][cH:41][cH:41][c:41]([C:41]([NH2:41])=[O:41])[cH:41]3)C(O)C2O)C(O)C1O>>O=C([O-])C(=O)CS(=O)(=O)[O-].Nc1ncnc2c1ncn2C1OC(COP(=O)([O-])OP(=O)([O-])OCC2O[CH:41]([N:41]3[CH:41]=[CH:41][CH2:41][C:41]([C:41]([NH2:41])=[O:41])=[CH:41]3)C(O)C2O)C(O)C1O.[H+]", "Solutions": [["Oxonium_depro", "312_1_1"], ["Water_depro", "(890_1_2)"], ["Oxonium_depro", "(8_1_6)&(50_1_3)&(50_2_3)&(111_1_8)&261_1_5&(331_1_5)&593_1_3&775_1_2&873_1_3&(890_1_3)&Lys_depro", "(90_1_5)&331_1_1&(331_1_4)&(557_2_2)&(721_1_1)&775_1_1&889_1_1"], ["(227_1_5)", "Oxonium_depro", "(353_1_4)"], ["584_1_1", "Oxonium_depro", "4_1_5&(4_1_8)&584_1_2&621_1_3&HisN3_depro"], ["124_1_3&124_1_6&124_1_11&163_2_2&(216_1_2)&239_1_9&239_2_9&(571_1_2)&(765_1_2)&787_1_2&(788_1_2)&791_1_3&(846_1_1)", "59_1_1&(59_1_3)&526_1_1&527_1_1&(571_1_1)&576_1_1&(765_1_1)&785_1_1", "Water_depro"], ["22_1_4&(80_1_3)&96_1_4&102_1_6&(106_1_8)&216_1_3&(229_1_5)&(236_1_3)&317_1_5&329_1_2&336_1_3&526_1_2&527_1_2&576_1_2&673_1_2&745_1_7&785_1_2&843_1_2&984_1_3&HisN1_depro", "59_1_1&(59_1_3)&526_1_1&527_1_1&(571_1_1)&576_1_1&(765_1_1)&785_1_1", "Oxonium_depro"], ["188_1_1&(188_1_2)&188_2_1&(188_2_2)&226_1_1&(226_1_4)&228_1_1&228_2_1&557_1_1&(557_1_2)&557_2_1", "(108_1_6)&255_1_1&303_1_3&(319_1_3)&(346_1_5)&604_1_3&604_1_6&604_1_9&691_1_3&(725_1_2)&867_1_2", "Oxonium_depro"], ["Oxonium_depro", "(904_1_2)", "7_3_2&336_1_2&593_1_2"], ["Water_depro", "7_1_1&7_2_1&21_1_1", "56_1_5&95_1_4&(97_1_1)&(157_1_4)&(159_1_4)&(163_1_1)&(167_1_1)&(168_1_1)&(254_1_6)&(308_1_2)&308_1_5&(359_1_2)&(516_1_1)&(517_1_1)&(546_2_2)&(636_1_1)&636_1_9&(710_1_1)&(732_1_1)&(732_2_1)&732_2_4&(836_1_1)&(917_1_1)&(996_1_1)&(1001_1_1)"]]}, "15535": {"Reaction": "O=C([O-])C(=O)CS(=O)(=O)[O-].Nc1ncnc2c1ncn2C1OC(COP(=O)([O-])OP(=O)([O-])OCC2O[CH:41]([N:41]3[CH:41]=[CH:41][CH2:41][C:41]([C:41]([NH2:41])=[O:41])=[CH:41]3)C(O)C2O)C(O)C1O.[H+]>>O=C([O-])C(O)CS(=O)(=O)[O-].Nc1ncnc2c1ncn2C1OC(COP(=O)([O-])OP(=O)([O-])OCC2O[CH:41]([n+:41]3[cH:41][cH:41][cH:41][c:41]([C:41]([NH2:41])=[O:41])[cH:41]3)C(O)C2O)C(O)C1O", "Solutions": [["Water_pro", "890_1_2"], ["Oxonium_pro", "(312_1_1)"], ["Oxonium_pro", "90_1_5&(331_1_1)&331_1_4&557_2_2&721_1_1&(775_1_1)&(889_1_1)", "8_1_6&50_1_3&50_2_3&111_1_8&(261_1_5)&331_1_5&(593_1_3)&(775_1_2)&(873_1_3)&890_1_3&Lys_pro"], ["(184_1_3)&(184_2_2)&(230_1_1)&(230_1_5)&230_1_16&721_1_2&(890_1_1)", "Water_pro", "90_1_5&(331_1_1)&331_1_4&557_2_2&721_1_1&(775_1_1)&(889_1_1)"], ["(124_1_3)&(124_1_6)&(124_1_11)&(163_2_2)&216_1_2&(239_1_9)&(239_2_9)&571_1_2&765_1_2&(787_1_2)&788_1_2&(791_1_3)&846_1_1", "Water_pro", "(59_1_1)&59_1_3&(526_1_1)&(527_1_1)&571_1_1&(576_1_1)&765_1_1&(785_1_1)"], ["4_1_1&(13_1_4)&(19_1_1)&(36_1_3)&49_1_7&(68_1_4)&(99_1_7)&(100_1_5)&(107_1_7)&116_1_1&(116_1_3)&(141_1_3)&(141_1_6)&(141_1_8)&(141_1_11)&(159_1_3)&(159_1_6)&(166_1_4)&(171_1_3)&(209_1_2)&(223_1_8)&244_1_3&(332_1_2)&(339_1_2)&(345_1_5)&(365_1_2)&(507_1_3)&(525_1_6)&(525_2_4)&(546_1_4)&(546_2_6)&(570_1_2)&(588_1_2)&(610_1_2)&(615_1_2)&(627_1_5)&(632_1_2)&(647_1_2)&(654_1_2)&(663_1_2)&(665_1_3)&(696_1_2)&(702_1_6)&(801_1_2)&(809_1_6)&(824_1_3)&(824_2_2)&(844_1_2)&(904_1_3)&(916_1_3)&(951_1_5)&Asp/Glu_pro", "Oxonium_pro", "(7_1_1)&(7_2_1)&(21_1_1)"], ["227_1_5", "353_1_4&Ser_pro", "Oxonium_pro"], ["(22_1_4)&80_1_3&(96_1_4)&(102_1_6)&106_1_8&(216_1_3)&229_1_5&236_1_3&(317_1_5)&(329_1_2)&(336_1_3)&(526_1_2)&(527_1_2)&(576_1_2)&(673_1_2)&(745_1_7)&(785_1_2)&(843_1_2)&(984_1_3)&HisN1_pro", "Oxonium_pro", "(59_1_1)&59_1_3&(526_1_1)&(527_1_1)&571_1_1&(576_1_1)&765_1_1&(785_1_1)"], ["Water_pro", "(56_1_5)&(95_1_4)&97_1_1&157_1_4&159_1_4&163_1_1&167_1_1&168_1_1&254_1_6&308_1_2&(308_1_5)&359_1_2&516_1_1&517_1_1&546_2_2&636_1_1&(636_1_9)&710_1_1&732_1_1&732_2_1&(732_2_4)&836_1_1&917_1_1&996_1_1&1001_1_1", "(7_1_1)&(7_2_1)&(21_1_1)"], ["(584_1_1)", "(4_1_5)&4_1_8&(584_1_2)&(621_1_3)&HisN3_pro", "Oxonium_pro"]]}, "15538": {"Reaction": "O=C([O-])C(O)CS(=O)(=O)[O-].Nc1ncnc2c1ncn2C1OC(COP(=O)([O-])OP(=O)([O-])OCC2O[CH:41]([n+:41]3[cH:41][cH:41][cH:41][c:41]([C:41]([NH2:41])=[O:41])[cH:41]3)C(O)C2O)C(O)C1OP(=O)([O-])[O-]>>O=C([O-])C(=O)CS(=O)(=O)[O-].Nc1ncnc2c1ncn2C1OC(COP(=O)([O-])OP(=O)([O-])OCC2O[CH:41]([N:41]3[CH:41]=[CH:41][CH2:41][C:41]([C:41]([NH2:41])=[O:41])=[CH:41]3)C(O)C2O)C(O)C1OP(=O)([O-])[O-].[H+]", "Solutions": [["Oxonium_depro", "312_1_1"], ["Water_depro", "(890_1_2)"], ["Oxonium_depro", "(8_1_6)&(50_1_3)&(50_2_3)&(111_1_8)&261_1_5&(331_1_5)&593_1_3&775_1_2&873_1_3&(890_1_3)&Lys_depro", "(90_1_5)&331_1_1&(331_1_4)&(557_2_2)&(721_1_1)&775_1_1&889_1_1"], ["(227_1_5)", "Oxonium_depro", "(353_1_4)"], ["584_1_1", "Oxonium_depro", "4_1_5&(4_1_8)&584_1_2&621_1_3&HisN3_depro"], ["124_1_3&124_1_6&124_1_11&163_2_2&(216_1_2)&239_1_9&239_2_9&(571_1_2)&(765_1_2)&787_1_2&(788_1_2)&791_1_3&(846_1_1)", "59_1_1&(59_1_3)&526_1_1&527_1_1&(571_1_1)&576_1_1&(765_1_1)&785_1_1", "Water_depro"], ["22_1_4&(80_1_3)&96_1_4&102_1_6&(106_1_8)&216_1_3&(229_1_5)&(236_1_3)&317_1_5&329_1_2&336_1_3&526_1_2&527_1_2&576_1_2&673_1_2&745_1_7&785_1_2&843_1_2&984_1_3&HisN1_depro", "59_1_1&(59_1_3)&526_1_1&527_1_1&(571_1_1)&576_1_1&(765_1_1)&785_1_1", "Oxonium_depro"], ["188_1_1&(188_1_2)&188_2_1&(188_2_2)&226_1_1&(226_1_4)&228_1_1&228_2_1&557_1_1&(557_1_2)&557_2_1", "(108_1_6)&255_1_1&303_1_3&(319_1_3)&(346_1_5)&604_1_3&604_1_6&604_1_9&691_1_3&(725_1_2)&867_1_2", "Oxonium_depro"], ["Oxonium_depro", "(904_1_2)", "7_3_2&336_1_2&593_1_2"], ["Water_depro", "7_1_1&7_2_1&21_1_1", "56_1_5&95_1_4&(97_1_1)&(157_1_4)&(159_1_4)&(163_1_1)&(167_1_1)&(168_1_1)&(254_1_6)&(308_1_2)&308_1_5&(359_1_2)&(516_1_1)&(517_1_1)&(546_2_2)&(636_1_1)&636_1_9&(710_1_1)&(732_1_1)&(732_2_1)&732_2_4&(836_1_1)&(917_1_1)&(996_1_1)&(1001_1_1)"]]}, "15539": {"Reaction": "O=C([O-])C(=O)CS(=O)(=O)[O-].Nc1ncnc2c1ncn2C1OC(COP(=O)([O-])OP(=O)([O-])OCC2O[CH:41]([N:41]3[CH:41]=[CH:41][CH2:41][C:41]([C:41]([NH2:41])=[O:41])=[CH:41]3)C(O)C2O)C(O)C1OP(=O)([O-])[O-].[H+]>>O=C([O-])C(O)CS(=O)(=O)[O-].Nc1ncnc2c1ncn2C1OC(COP(=O)([O-])OP(=O)([O-])OCC2O[CH:41]([n+:41]3[cH:41][cH:41][cH:41][c:41]([C:41]([NH2:41])=[O:41])[cH:41]3)C(O)C2O)C(O)C1OP(=O)([O-])[O-]", "Solutions": [["Water_pro", "890_1_2"], ["Oxonium_pro", "(312_1_1)"], ["Oxonium_pro", "90_1_5&(331_1_1)&331_1_4&557_2_2&721_1_1&(775_1_1)&(889_1_1)", "8_1_6&50_1_3&50_2_3&111_1_8&(261_1_5)&331_1_5&(593_1_3)&(775_1_2)&(873_1_3)&890_1_3&Lys_pro"], ["(184_1_3)&(184_2_2)&(230_1_1)&(230_1_5)&230_1_16&721_1_2&(890_1_1)", "Water_pro", "90_1_5&(331_1_1)&331_1_4&557_2_2&721_1_1&(775_1_1)&(889_1_1)"], ["(124_1_3)&(124_1_6)&(124_1_11)&(163_2_2)&216_1_2&(239_1_9)&(239_2_9)&571_1_2&765_1_2&(787_1_2)&788_1_2&(791_1_3)&846_1_1", "Water_pro", "(59_1_1)&59_1_3&(526_1_1)&(527_1_1)&571_1_1&(576_1_1)&765_1_1&(785_1_1)"], ["4_1_1&(13_1_4)&(19_1_1)&(36_1_3)&49_1_7&(68_1_4)&(99_1_7)&(100_1_5)&(107_1_7)&116_1_1&(116_1_3)&(141_1_3)&(141_1_6)&(141_1_8)&(141_1_11)&(159_1_3)&(159_1_6)&(166_1_4)&(171_1_3)&(209_1_2)&(223_1_8)&244_1_3&(332_1_2)&(339_1_2)&(345_1_5)&(365_1_2)&(507_1_3)&(525_1_6)&(525_2_4)&(546_1_4)&(546_2_6)&(570_1_2)&(588_1_2)&(610_1_2)&(615_1_2)&(627_1_5)&(632_1_2)&(647_1_2)&(654_1_2)&(663_1_2)&(665_1_3)&(696_1_2)&(702_1_6)&(801_1_2)&(809_1_6)&(824_1_3)&(824_2_2)&(844_1_2)&(904_1_3)&(916_1_3)&(951_1_5)&Asp/Glu_pro", "Oxonium_pro", "(7_1_1)&(7_2_1)&(21_1_1)"], ["227_1_5", "353_1_4&Ser_pro", "Oxonium_pro"], ["(22_1_4)&80_1_3&(96_1_4)&(102_1_6)&106_1_8&(216_1_3)&229_1_5&236_1_3&(317_1_5)&(329_1_2)&(336_1_3)&(526_1_2)&(527_1_2)&(576_1_2)&(673_1_2)&(745_1_7)&(785_1_2)&(843_1_2)&(984_1_3)&HisN1_pro", "Oxonium_pro", "(59_1_1)&59_1_3&(526_1_1)&(527_1_1)&571_1_1&(576_1_1)&765_1_1&(785_1_1)"], ["Water_pro", "(56_1_5)&(95_1_4)&97_1_1&157_1_4&159_1_4&163_1_1&167_1_1&168_1_1&254_1_6&308_1_2&(308_1_5)&359_1_2&516_1_1&517_1_1&546_2_2&636_1_1&(636_1_9)&710_1_1&732_1_1&732_2_1&(732_2_4)&836_1_1&917_1_1&996_1_1&1001_1_1", "(7_1_1)&(7_2_1)&(21_1_1)"], ["(584_1_1)", "(4_1_5)&4_1_8&(584_1_2)&(621_1_3)&HisN3_pro", "Oxonium_pro"]]}, "15542": {"Reaction": "COc1ccc2c(c1)OC(O)C(=O)N2O.O=c1ccn(C2OC(COP(=O)([O-])OP(=O)([O-])OC3OC(CO)C(O)C(O)C3O)C(O)C2O)c(=O)[nH]1>>COc1ccc2c(c1)OC(OC1OC(CO)C(O)C(O)C1O)C(=O)N2O.O=c1ccn(C2OC(COP(=O)([O-])OP(=O)([O-])[O-])C(O)C2O)c(=O)[nH]1.[H+]", "Solutions": [["22_1_4&(80_1_3)&96_1_4&102_1_6&(106_1_8)&216_1_3&(229_1_5)&(236_1_3)&317_1_5&329_1_2&336_1_3&526_1_2&527_1_2&576_1_2&673_1_2&745_1_7&785_1_2&843_1_2&984_1_3&HisN1_depro", "Oxonium_depro", "340_1_1"], ["Water_depro", "197_1_2&568_1_1", "(43_1_4)&787_3_3&(811_1_2)"], ["339_1_1&570_1_1&(649_1_1)&770_1_1&801_1_1&970_1_1", "56_1_5&95_1_4&(97_1_1)&(157_1_4)&(159_1_4)&(163_1_1)&(167_1_1)&(168_1_1)&(254_1_6)&(308_1_2)&308_1_5&(359_1_2)&(516_1_1)&(517_1_1)&(546_2_2)&(636_1_1)&636_1_9&(710_1_1)&(732_1_1)&(732_2_1)&732_2_4&(836_1_1)&(917_1_1)&(996_1_1)&(1001_1_1)", "Water_depro"], ["124_1_3&124_1_6&124_1_11&163_2_2&(216_1_2)&239_1_9&239_2_9&(571_1_2)&(765_1_2)&787_1_2&(788_1_2)&791_1_3&(846_1_1)", "Water_depro", "340_1_1"], ["Oxonium_depro", "197_1_2&568_1_1", "Phosphate_-1_depro"], ["339_1_1&570_1_1&(649_1_1)&770_1_1&801_1_1&970_1_1", "Oxonium_depro", "(4_1_1)&13_1_4&19_1_1&36_1_3&(49_1_7)&68_1_4&99_1_7&100_1_5&107_1_7&(116_1_1)&116_1_3&141_1_3&141_1_6&141_1_8&141_1_11&159_1_3&159_1_6&166_1_4&171_1_3&209_1_2&223_1_8&(244_1_3)&332_1_2&339_1_2&345_1_5&365_1_2&507_1_3&525_1_6&525_2_4&546_1_4&546_2_6&570_1_2&588_1_2&610_1_2&615_1_2&627_1_5&632_1_2&647_1_2&654_1_2&663_1_2&665_1_3&696_1_2&702_1_6&801_1_2&809_1_6&824_1_3&824_2_2&844_1_2&904_1_3&916_1_3&951_1_5&Asp/Glu_depro"], ["113_1_3", "Oxonium_depro", "(110_1_3)&(110_2_4)", "340_1_1"], ["622_1_1&(695_1_2)&(787_2_2)&(787_3_2)&802_2_1", "(4_1_1)&13_1_4&19_1_1&36_1_3&(49_1_7)&68_1_4&99_1_7&100_1_5&107_1_7&(116_1_1)&116_1_3&141_1_3&141_1_6&141_1_8&141_1_11&159_1_3&159_1_6&166_1_4&171_1_3&209_1_2&223_1_8&(244_1_3)&332_1_2&339_1_2&345_1_5&365_1_2&507_1_3&525_1_6&525_2_4&546_1_4&546_2_6&570_1_2&588_1_2&610_1_2&615_1_2&627_1_5&632_1_2&647_1_2&654_1_2&663_1_2&665_1_3&696_1_2&702_1_6&801_1_2&809_1_6&824_1_3&824_2_2&844_1_2&904_1_3&916_1_3&951_1_5&Asp/Glu_depro", "Oxonium_depro", "(690_1_1)"], ["(4_1_1)&13_1_4&19_1_1&36_1_3&(49_1_7)&68_1_4&99_1_7&100_1_5&107_1_7&(116_1_1)&116_1_3&141_1_3&141_1_6&141_1_8&141_1_11&159_1_3&159_1_6&166_1_4&171_1_3&209_1_2&223_1_8&(244_1_3)&332_1_2&339_1_2&345_1_5&365_1_2&507_1_3&525_1_6&525_2_4&546_1_4&546_2_6&570_1_2&588_1_2&610_1_2&615_1_2&627_1_5&632_1_2&647_1_2&654_1_2&663_1_2&665_1_3&696_1_2&702_1_6&801_1_2&809_1_6&824_1_3&824_2_2&844_1_2&904_1_3&916_1_3&951_1_5&Asp/Glu_depro", "(244_1_2)&368_2_1&(368_2_6)&368_3_1&(368_3_7)&(368_4_3)&873_1_1", "Oxonium_depro", "(203_2_1)&(764_1_1)&(774_2_1)&(819_1_1)"], ["339_1_1&570_1_1&(649_1_1)&770_1_1&801_1_1&970_1_1", "836_2_3", "Phosphate_depro", "Oxonium_depro"]]}, "15543": {"Reaction": "COc1ccc2c(c1)OC(OC1OC(CO)C(O)C(O)C1O)C(=O)N2O.O=c1ccn(C2OC(COP(=O)([O-])OP(=O)([O-])[O-])C(O)C2O)c(=O)[nH]1.[H+]>>COc1ccc2c(c1)OC(O)C(=O)N2O.O=c1ccn(C2OC(COP(=O)([O-])OP(=O)([O-])OC3OC(CO)C(O)C(O)C3O)C(O)C2O)c(=O)[nH]1", "Solutions": [["Oxonium_pro", "Phosphate_-1_pro", "(197_1_2)&(568_1_1)"], ["(22_1_4)&80_1_3&(96_1_4)&(102_1_6)&106_1_8&(216_1_3)&229_1_5&236_1_3&(317_1_5)&(329_1_2)&(336_1_3)&(526_1_2)&(527_1_2)&(576_1_2)&(673_1_2)&(745_1_7)&(785_1_2)&(843_1_2)&(984_1_3)&HisN1_pro", "(340_1_1)", "Oxonium_pro"], ["Water_pro", "43_1_4&(787_3_3)&811_1_2", "(197_1_2)&(568_1_1)"], ["(124_1_3)&(124_1_6)&(124_1_11)&(163_2_2)&216_1_2&(239_1_9)&(239_2_9)&571_1_2&765_1_2&(787_1_2)&788_1_2&(791_1_3)&846_1_1", "(340_1_1)", "Water_pro"], ["(339_1_1)&(570_1_1)&649_1_1&(770_1_1)&(801_1_1)&(970_1_1)", "Water_pro", "(56_1_5)&(95_1_4)&97_1_1&157_1_4&159_1_4&163_1_1&167_1_1&168_1_1&254_1_6&308_1_2&(308_1_5)&359_1_2&516_1_1&517_1_1&546_2_2&636_1_1&(636_1_9)&710_1_1&732_1_1&732_2_1&(732_2_4)&836_1_1&917_1_1&996_1_1&1001_1_1"], ["(339_1_1)&(570_1_1)&649_1_1&(770_1_1)&(801_1_1)&(970_1_1)", "4_1_1&(13_1_4)&(19_1_1)&(36_1_3)&49_1_7&(68_1_4)&(99_1_7)&(100_1_5)&(107_1_7)&116_1_1&(116_1_3)&(141_1_3)&(141_1_6)&(141_1_8)&(141_1_11)&(159_1_3)&(159_1_6)&(166_1_4)&(171_1_3)&(209_1_2)&(223_1_8)&244_1_3&(332_1_2)&(339_1_2)&(345_1_5)&(365_1_2)&(507_1_3)&(525_1_6)&(525_2_4)&(546_1_4)&(546_2_6)&(570_1_2)&(588_1_2)&(610_1_2)&(615_1_2)&(627_1_5)&(632_1_2)&(647_1_2)&(654_1_2)&(663_1_2)&(665_1_3)&(696_1_2)&(702_1_6)&(801_1_2)&(809_1_6)&(824_1_3)&(824_2_2)&(844_1_2)&(904_1_3)&(916_1_3)&(951_1_5)&Asp/Glu_pro", "Oxonium_pro"], ["533_1_1", "(197_1_2)&(568_1_1)", "(246_1_1)", "Water_pro"], ["4_1_1&(13_1_4)&(19_1_1)&(36_1_3)&49_1_7&(68_1_4)&(99_1_7)&(100_1_5)&(107_1_7)&116_1_1&(116_1_3)&(141_1_3)&(141_1_6)&(141_1_8)&(141_1_11)&(159_1_3)&(159_1_6)&(166_1_4)&(171_1_3)&(209_1_2)&(223_1_8)&244_1_3&(332_1_2)&(339_1_2)&(345_1_5)&(365_1_2)&(507_1_3)&(525_1_6)&(525_2_4)&(546_1_4)&(546_2_6)&(570_1_2)&(588_1_2)&(610_1_2)&(615_1_2)&(627_1_5)&(632_1_2)&(647_1_2)&(654_1_2)&(663_1_2)&(665_1_3)&(696_1_2)&(702_1_6)&(801_1_2)&(809_1_6)&(824_1_3)&(824_2_2)&(844_1_2)&(904_1_3)&(916_1_3)&(951_1_5)&Asp/Glu_pro", "690_1_1", "(622_1_1)&695_1_2&787_2_2&787_3_2&(802_2_1)", "Oxonium_pro"], ["203_2_1&764_1_1&774_2_1&819_1_1", "4_1_1&(13_1_4)&(19_1_1)&(36_1_3)&49_1_7&(68_1_4)&(99_1_7)&(100_1_5)&(107_1_7)&116_1_1&(116_1_3)&(141_1_3)&(141_1_6)&(141_1_8)&(141_1_11)&(159_1_3)&(159_1_6)&(166_1_4)&(171_1_3)&(209_1_2)&(223_1_8)&244_1_3&(332_1_2)&(339_1_2)&(345_1_5)&(365_1_2)&(507_1_3)&(525_1_6)&(525_2_4)&(546_1_4)&(546_2_6)&(570_1_2)&(588_1_2)&(610_1_2)&(615_1_2)&(627_1_5)&(632_1_2)&(647_1_2)&(654_1_2)&(663_1_2)&(665_1_3)&(696_1_2)&(702_1_6)&(801_1_2)&(809_1_6)&(824_1_3)&(824_2_2)&(844_1_2)&(904_1_3)&(916_1_3)&(951_1_5)&Asp/Glu_pro", "244_1_2&(368_2_1)&368_2_6&(368_3_1)&368_3_7&368_4_3&(873_1_1)", "Oxonium_pro"], ["Oxonium_pro", "(339_1_1)&(570_1_1)&649_1_1&(770_1_1)&(801_1_1)&(970_1_1)", "(8_1_6)&(50_1_3)&(50_2_3)&(111_1_8)&261_1_5&(331_1_5)&593_1_3&775_1_2&873_1_3&(890_1_3)&Lys_depro", "(92_2_6)&(579_1_4)"]]}, "15546": {"Reaction": "CC(O)(CC(=O)[O-])C(=O)[O-]>>[CH3:55][C:55](=[O:55])[O-:55].CC(=O)C(=O)[O-]", "Solutions": ["took too long"]}, "15547": {"Reaction": "[CH3:55][C:55](=[O:55])[O-:55].CC(=O)C(=O)[O-]>>CC(O)(CC(=O)[O-])C(=O)[O-]", "Solutions": ["took too long"]}, "15550": {"Reaction": "CSCC(O)C(O)C(=O)COP(=O)([O-])[O-]>>CSCCC(=O)C(=O)COP(=O)([O-])[O-].[OH2:1]", "Solutions": [["(19_2_1)&(559_1_1)&(561_1_1)&(644_1_1)", "684_1_1", "463_1_4&502_1_3&962_1_3"], ["(955_1_1)", "340_1_1", "684_1_1", "963_1_3"], ["(19_2_1)&(559_1_1)&(561_1_1)&(644_1_1)", "124_1_3&124_1_6&124_1_11&163_2_2&(216_1_2)&239_1_9&239_2_9&(571_1_2)&(765_1_2)&787_1_2&(788_1_2)&791_1_3&(846_1_1)", "184_2_1", "961_1_3"], ["(829_1_2)", "(829_1_1)", "684_1_1", "463_1_4&502_1_3&962_1_3"], ["10_1_3&28_1_1&(39_1_2)&42_1_3&(87_2_2)&160_1_2&324_2_4&832_1_1&947_1_3", "(19_2_1)&(559_1_1)&(561_1_1)&(644_1_1)", "684_1_1", "(354_1_3)&354_1_4"], ["197_1_2&568_1_1", "(163_2_1)", "184_2_1", "961_1_3"], ["(955_1_1)", "339_1_1&570_1_1&(649_1_1)&770_1_1&801_1_1&970_1_1", "684_1_1", "(349_1_1)&349_1_2"], ["(36_1_2)&(548_1_2)", "(45_1_1)&45_1_2&(548_1_1)", "684_1_1", "463_1_4&502_1_3&962_1_3"], "took too long"]}, "15551": {"Reaction": "CSCCC(=O)C(=O)COP(=O)([O-])[O-].[OH2:1]>>CSCC(O)C(O)C(=O)COP(=O)([O-])[O-]", "Solutions": [["(463_1_4)&(502_1_3)&(962_1_3)", "(684_1_1)", "19_2_1&559_1_1&561_1_1&644_1_1"], ["354_1_3&(354_1_4)", "(684_1_1)", "28_1_2&160_1_1&832_1_2", "(197_1_2)&(568_1_1)"], ["565_1_2", "(963_1_3)", "(684_1_1)", "(197_1_2)&(568_1_1)"], ["349_1_1&(349_1_2)", "(684_1_1)", "(339_1_1)&(570_1_1)&649_1_1&(770_1_1)&(801_1_1)&(970_1_1)", "955_1_1"], ["(961_1_3)", "(184_2_1)", "163_2_1", "(197_1_2)&(568_1_1)"], ["349_1_1&(349_1_2)", "(684_1_1)", "21_1_4&(190_1_1)&(228_1_5)&(228_2_4)&(273_1_3)", "19_2_1&559_1_1&561_1_1&644_1_1"], ["(463_1_4)&(502_1_3)&(962_1_3)", "(684_1_1)", "(339_1_1)&(570_1_1)&649_1_1&(770_1_1)&(801_1_1)&(970_1_1)", "27_2_1"], ["41_1_1&161_1_1&164_1_2&233_1_1&233_1_2&300_1_2&564_1_2&989_1_1", "(463_1_4)&(502_1_3)&(962_1_3)", "(684_1_1)", "(197_1_2)&(568_1_1)"], ["(463_1_4)&(502_1_3)&(962_1_3)", "(684_1_1)", "45_1_1&(45_1_2)&548_1_1", "36_1_2&548_1_2"], ["(961_1_3)", "(124_1_3)&(124_1_6)&(124_1_11)&(163_2_2)&216_1_2&(239_1_9)&(239_2_9)&571_1_2&765_1_2&(787_1_2)&788_1_2&(791_1_3)&846_1_1", "(184_2_1)", "19_2_1&559_1_1&561_1_1&644_1_1"]]}, "15554": {"Reaction": "O=P([O-])([O-])OC1C(O)C(O)C(OP(=O)([O-])[O-])C(O)C1O.[OH2:1]>>O=P([O-])([O-])OC1C(O)C(O)C(O)C(O)C1O.O=P([O-])([O-])O", "Solutions": [["41_1_1&161_1_1&164_1_2&233_1_1&233_1_2&300_1_2&564_1_2&989_1_1"], ["352_1_2&(352_1_3)", "(180_1_4)&(187_1_3)&463_1_3"], ["338_1_2&(954_1_2)&(954_2_2)", "338_1_1"], ["839_1_1", "839_1_2"], ["53_1_4&165_1_2", "165_1_1"], ["754_1_1", "82_1_6&(82_1_13)&272_1_3&(336_1_1)&(629_1_1)"], ["11_1_1", "11_1_2"], ["222_1_4&955_1_2", "955_1_1"], ["44_1_2", "44_1_3"], ["10_1_3&28_1_1&(39_1_2)&42_1_3&(87_2_2)&160_1_2&324_2_4&832_1_1&947_1_3", "28_1_2&160_1_1&832_1_2"]]}, "15555": {"Reaction": "O=P([O-])([O-])OC1C(O)C(O)C(O)C(O)C1O.O=P([O-])([O-])O>>O=P([O-])([O-])OC1C(O)C(O)C(OP(=O)([O-])[O-])C(O)C1O.[OH2:1]", "Solutions": [["(41_1_1)&(161_1_1)&(164_1_2)&(233_1_1)&(233_1_2)&(300_1_2)&(564_1_2)&(989_1_1)"], ["(839_1_2)", "(839_1_1)"], ["(352_1_2)&352_1_3", "180_1_4&187_1_3&(463_1_3)"], ["(44_1_3)", "(44_1_2)"], ["(955_1_1)", "(222_1_4)&(955_1_2)"], ["(163_2_1)", "(124_1_3)&(124_1_6)&(124_1_11)&(163_2_2)&216_1_2&(239_1_9)&(239_2_9)&571_1_2&765_1_2&(787_1_2)&788_1_2&(791_1_3)&846_1_1"], ["(27_2_1)", "(27_2_2)&(35_1_2)&(48_1_2)&(58_1_2)&(86_1_2)&222_1_6&(282_1_3)&577_1_2&695_1_3&754_1_2&(757_1_2)&(770_1_2)&(802_1_2)&(802_2_3)"], ["(82_1_6)&82_1_13&(272_1_3)&336_1_1&629_1_1", "(754_1_1)"], ["7_3_1&8_1_1&(8_1_5)&76_1_1&(163_1_3)&(359_1_5)&(488_1_2)&(488_2_2)&(577_1_3)&(856_1_3)&991_1_1", "(904_1_1)"], ["(53_1_4)&(165_1_2)", "(165_1_1)"]]}, "15558": {"Reaction": "[Ni+2:34].Nc1ncnc2c1ncn2C1OC(COP(=O)([O-])OP(=O)([O-])OP(=O)([O-])[O-])C(O)C1O.[OH2:1]>>[Ni+2:34].Nc1ncnc2c1ncn2C1OC(COP(=O)([O-])OP(=O)([O-])[O-])C(O)C1O.O=P([O-])([O-])O.[H+]", "Solutions": [["22_1_4&(80_1_3)&96_1_4&102_1_6&(106_1_8)&216_1_3&(229_1_5)&(236_1_3)&317_1_5&329_1_2&336_1_3&526_1_2&527_1_2&576_1_2&673_1_2&745_1_7&785_1_2&843_1_2&984_1_3&HisN1_depro", "9_1_2", "Oxonium_depro"], ["Water_depro", "836_1_2", "178_1_2&198_1_2&302_1_6&534_1_2&534_2_2&534_3_2&534_4_2&535_1_2"], ["151_1_1&201_1_1&223_2_1&796_1_1", "41_1_1&161_1_1&164_1_2&233_1_1&233_1_2&300_1_2&564_1_2&989_1_1", "Oxonium_depro"], ["124_1_3&124_1_6&124_1_11&163_2_2&(216_1_2)&239_1_9&239_2_9&(571_1_2)&(765_1_2)&787_1_2&(788_1_2)&791_1_3&(846_1_1)", "9_1_2", "Water_depro"], ["Water_depro", "246_1_1", "533_1_2"], ["642_1_1&823_1_1&833_1_1&844_1_1", "56_1_5&95_1_4&(97_1_1)&(157_1_4)&(159_1_4)&(163_1_1)&(167_1_1)&(168_1_1)&(254_1_6)&(308_1_2)&308_1_5&(359_1_2)&(516_1_1)&(517_1_1)&(546_2_2)&(636_1_1)&636_1_9&(710_1_1)&(732_1_1)&(732_2_1)&732_2_4&(836_1_1)&(917_1_1)&(996_1_1)&(1001_1_1)", "Water_depro"], ["(4_1_1)&13_1_4&19_1_1&36_1_3&(49_1_7)&68_1_4&99_1_7&100_1_5&107_1_7&(116_1_1)&116_1_3&141_1_3&141_1_6&141_1_8&141_1_11&159_1_3&159_1_6&166_1_4&171_1_3&209_1_2&223_1_8&(244_1_3)&332_1_2&339_1_2&345_1_5&365_1_2&507_1_3&525_1_6&525_2_4&546_1_4&546_2_6&570_1_2&588_1_2&610_1_2&615_1_2&627_1_5&632_1_2&647_1_2&654_1_2&663_1_2&665_1_3&696_1_2&702_1_6&801_1_2&809_1_6&824_1_3&824_2_2&844_1_2&904_1_3&916_1_3&951_1_5&Asp/Glu_depro", "Oxonium_depro", "642_1_1&823_1_1&833_1_1&844_1_1"], ["Water_depro", "321_1_1", "975_1_2&975_3_2"], ["113_1_3", "9_1_2", "(110_1_3)&(110_2_4)", "Oxonium_depro"], ["312_1_1", "Oxonium_depro", "9_1_2", "(59_1_1)&59_1_3&(526_1_1)&(527_1_1)&571_1_1&(576_1_1)&765_1_1&(785_1_1)"]]}, "15559": {"Reaction": "[Ni+2:34].Nc1ncnc2c1ncn2C1OC(COP(=O)([O-])OP(=O)([O-])[O-])C(O)C1O.O=P([O-])([O-])O.[H+]>>[Ni+2:34].Nc1ncnc2c1ncn2C1OC(COP(=O)([O-])OP(=O)([O-])OP(=O)([O-])[O-])C(O)C1O.[OH2:1]", "Solutions": [["Water_pro", "(533_1_2)", "(246_1_1)"], ["(124_1_3)&(124_1_6)&(124_1_11)&(163_2_2)&216_1_2&(239_1_9)&(239_2_9)&571_1_2&765_1_2&(787_1_2)&788_1_2&(791_1_3)&846_1_1", "Water_pro", "(9_1_2)"], ["Water_pro", "(178_1_2)&(198_1_2)&(302_1_6)&(534_1_2)&(534_2_2)&(534_3_2)&(534_4_2)&(535_1_2)", "(836_1_2)"], ["(22_1_4)&80_1_3&(96_1_4)&(102_1_6)&106_1_8&(216_1_3)&229_1_5&236_1_3&(317_1_5)&(329_1_2)&(336_1_3)&(526_1_2)&(527_1_2)&(576_1_2)&(673_1_2)&(745_1_7)&(785_1_2)&(843_1_2)&(984_1_3)&HisN1_pro", "Oxonium_pro", "(9_1_2)"], ["(151_1_1)&(201_1_1)&(223_2_1)&(796_1_1)", "Oxonium_pro", "(41_1_1)&(161_1_1)&(164_1_2)&(233_1_1)&(233_1_2)&(300_1_2)&(564_1_2)&(989_1_1)"], ["4_1_1&(13_1_4)&(19_1_1)&(36_1_3)&49_1_7&(68_1_4)&(99_1_7)&(100_1_5)&(107_1_7)&116_1_1&(116_1_3)&(141_1_3)&(141_1_6)&(141_1_8)&(141_1_11)&(159_1_3)&(159_1_6)&(166_1_4)&(171_1_3)&(209_1_2)&(223_1_8)&244_1_3&(332_1_2)&(339_1_2)&(345_1_5)&(365_1_2)&(507_1_3)&(525_1_6)&(525_2_4)&(546_1_4)&(546_2_6)&(570_1_2)&(588_1_2)&(610_1_2)&(615_1_2)&(627_1_5)&(632_1_2)&(647_1_2)&(654_1_2)&(663_1_2)&(665_1_3)&(696_1_2)&(702_1_6)&(801_1_2)&(809_1_6)&(824_1_3)&(824_2_2)&(844_1_2)&(904_1_3)&(916_1_3)&(951_1_5)&Asp/Glu_pro", "(642_1_1)&(823_1_1)&(833_1_1)&(844_1_1)", "Oxonium_pro"], ["(642_1_1)&(823_1_1)&(833_1_1)&(844_1_1)", "Water_pro", "(56_1_5)&(95_1_4)&97_1_1&157_1_4&159_1_4&163_1_1&167_1_1&168_1_1&254_1_6&308_1_2&(308_1_5)&359_1_2&516_1_1&517_1_1&546_2_2&636_1_1&(636_1_9)&710_1_1&732_1_1&732_2_1&(732_2_4)&836_1_1&917_1_1&996_1_1&1001_1_1"], ["Water_pro", "(975_1_2)&(975_3_2)", "(321_1_1)"], ["(642_1_1)&(823_1_1)&(833_1_1)&(844_1_1)", "22_1_4&(80_1_3)&96_1_4&102_1_6&(106_1_8)&216_1_3&(229_1_5)&(236_1_3)&317_1_5&329_1_2&336_1_3&526_1_2&527_1_2&576_1_2&673_1_2&745_1_7&785_1_2&843_1_2&984_1_3&HisN1_depro", "Oxonium_pro", "(741_1_4)"], ["715_1_6", "124_1_3&124_1_6&124_1_11&163_2_2&(216_1_2)&239_1_9&239_2_9&(571_1_2)&(765_1_2)&787_1_2&(788_1_2)&791_1_3&(846_1_1)", "(9_1_2)", "Water_pro"]]}, "15562": {"Reaction": "COc1cc2c(c3oc4cccc(O)c4c(=O)c13)C1C=COC1O2.[CH3:49][S+:49]([CH2:49][CH2:49][CH:49]([NH3+:49])[C:49](=[O:49])[O-:49])[CH2:49][CH:49]1[O:49][CH:49]([n:49]2[cH:49][n:49][c:49]3[c:49]([NH2:49])[n:49][cH:49][n:49][c:49]32)[CH:49]([OH:49])[CH:49]1[OH:49]>>COc1cccc2oc3c4c(cc(OC)c3c(=O)c12)OC1OC=CC41.[NH2:49][c:49]1[n:49][cH:49][n:49][c:49]2[c:49]1[n:49][cH:49][n:49]2[CH:49]1[O:49][CH:49]([CH2:49][S:49][CH2:49][CH2:49][CH:49]([NH3+:49])[C:49](=[O:49])[O-:49])[CH:49]([OH:49])[CH:49]1[OH:49].[H+]", "Solutions": [["Oxonium_depro", "(3_1_4)&Phenol_depro", "621_1_2"], ["Water_depro", "34_1_1", "621_1_2"], ["131_1_1&131_1_8", "621_1_2", "87_2_6&(159_1_2)&159_1_5", "Oxonium_depro"], ["(107_1_6)", "Oxonium_depro", "563_1_5", "621_1_2"], ["125_1_1", "621_1_2", "Water_depro", "(135_1_3)&(322_1_4)"], ["56_1_5&95_1_4&(97_1_1)&(157_1_4)&(159_1_4)&(163_1_1)&(167_1_1)&(168_1_1)&(254_1_6)&(308_1_2)&308_1_5&(359_1_2)&(516_1_1)&(517_1_1)&(546_2_2)&(636_1_1)&636_1_9&(710_1_1)&(732_1_1)&(732_2_1)&732_2_4&(836_1_1)&(917_1_1)&(996_1_1)&(1001_1_1)", "103_1_1&(103_1_8)&(997_1_3)", "621_1_2", "Water_depro"], ["103_1_1&(103_1_8)&(997_1_3)", "(4_1_1)&13_1_4&19_1_1&36_1_3&(49_1_7)&68_1_4&99_1_7&100_1_5&107_1_7&(116_1_1)&116_1_3&141_1_3&141_1_6&141_1_8&141_1_11&159_1_3&159_1_6&166_1_4&171_1_3&209_1_2&223_1_8&(244_1_3)&332_1_2&339_1_2&345_1_5&365_1_2&507_1_3&525_1_6&525_2_4&546_1_4&546_2_6&570_1_2&588_1_2&610_1_2&615_1_2&627_1_5&632_1_2&647_1_2&654_1_2&663_1_2&665_1_3&696_1_2&702_1_6&801_1_2&809_1_6&824_1_3&824_2_2&844_1_2&904_1_3&916_1_3&951_1_5&Asp/Glu_depro", "621_1_2", "Oxonium_depro"], ["146_1_1&(563_1_6)", "124_1_3&124_1_6&124_1_11&163_2_2&(216_1_2)&239_1_9&239_2_9&(571_1_2)&(765_1_2)&787_1_2&(788_1_2)&791_1_3&(846_1_1)", "Water_depro", "621_1_2"], ["621_1_1&768_1_6", "621_1_2", "Oxonium_depro", "4_1_5&(4_1_8)&584_1_2&621_1_3&HisN3_depro"], ["146_1_1&(563_1_6)", "621_1_2", "Oxonium_depro", "22_1_4&(80_1_3)&96_1_4&102_1_6&(106_1_8)&216_1_3&(229_1_5)&(236_1_3)&317_1_5&329_1_2&336_1_3&526_1_2&527_1_2&576_1_2&673_1_2&745_1_7&785_1_2&843_1_2&984_1_3&HisN1_depro"]]}, "15563": {"Reaction": "COc1cccc2oc3c4c(cc(OC)c3c(=O)c12)OC1OC=CC41.[NH2:49][c:49]1[n:49][cH:49][n:49][c:49]2[c:49]1[n:49][cH:49][n:49]2[CH:49]1[O:49][CH:49]([CH2:49][S:49][CH2:49][CH2:49][CH:49]([NH3+:49])[C:49](=[O:49])[O-:49])[CH:49]([OH:49])[CH:49]1[OH:49].[H+]>>COc1cc2c(c3oc4cccc(O)c4c(=O)c13)C1C=COC1O2.[CH3:49][S+:49]([CH2:49][CH2:49][CH:49]([NH3+:49])[C:49](=[O:49])[O-:49])[CH2:49][CH:49]1[O:49][CH:49]([n:49]2[cH:49][n:49][c:49]3[c:49]([NH2:49])[n:49][cH:49][n:49][c:49]32)[CH:49]([OH:49])[CH:49]1[OH:49]", "Solutions": [["Water_pro", "(621_1_2)", "(34_1_1)"], ["Oxonium_pro", "(621_1_2)", "3_1_4&Phenol_pro"], ["Oxonium_pro", "(621_1_2)", "(563_1_5)", "107_1_6"], ["(621_1_2)", "4_1_1&(13_1_4)&(19_1_1)&(36_1_3)&49_1_7&(68_1_4)&(99_1_7)&(100_1_5)&(107_1_7)&116_1_1&(116_1_3)&(141_1_3)&(141_1_6)&(141_1_8)&(141_1_11)&(159_1_3)&(159_1_6)&(166_1_4)&(171_1_3)&(209_1_2)&(223_1_8)&244_1_3&(332_1_2)&(339_1_2)&(345_1_5)&(365_1_2)&(507_1_3)&(525_1_6)&(525_2_4)&(546_1_4)&(546_2_6)&(570_1_2)&(588_1_2)&(610_1_2)&(615_1_2)&(627_1_5)&(632_1_2)&(647_1_2)&(654_1_2)&(663_1_2)&(665_1_3)&(696_1_2)&(702_1_6)&(801_1_2)&(809_1_6)&(824_1_3)&(824_2_2)&(844_1_2)&(904_1_3)&(916_1_3)&(951_1_5)&Asp/Glu_pro", "(103_1_1)&103_1_8&997_1_3", "Oxonium_pro"], ["Oxonium_pro", "(621_1_2)", "(87_2_6)&159_1_2&(159_1_5)", "(131_1_1)&(131_1_8)"], ["(4_1_5)&4_1_8&(584_1_2)&(621_1_3)&HisN3_pro", "(621_1_2)", "Oxonium_pro", "(621_1_1)&(768_1_6)"], ["(621_1_2)", "(125_1_1)", "Water_pro", "135_1_3&322_1_4"], ["Oxonium_pro", "(621_1_2)", "108_1_6&(255_1_1)&(303_1_3)&319_1_3&346_1_5&(604_1_3)&(604_1_6)&(604_1_9)&(691_1_3)&725_1_2&(867_1_2)&Tys_pro", "(146_1_3)"], ["(621_1_2)", "(146_1_1)&563_1_6", "(22_1_4)&80_1_3&(96_1_4)&(102_1_6)&106_1_8&(216_1_3)&229_1_5&236_1_3&(317_1_5)&(329_1_2)&(336_1_3)&(526_1_2)&(527_1_2)&(576_1_2)&(673_1_2)&(745_1_7)&(785_1_2)&(843_1_2)&(984_1_3)&HisN1_pro", "Oxonium_pro"], ["(621_1_2)", "(124_1_3)&(124_1_6)&(124_1_11)&(163_2_2)&216_1_2&(239_1_9)&(239_2_9)&571_1_2&765_1_2&(787_1_2)&788_1_2&(791_1_3)&846_1_1", "(146_1_1)&563_1_6", "Water_pro"]]}, "15574": {"Reaction": "CC(=O)NCCc1c[nH]c2ccc(O)cc12.[CH3:49][S+:49]([CH2:49][CH2:49][CH:49]([NH3+:49])[C:49](=[O:49])[O-:49])[CH2:49][CH:49]1[O:49][CH:49]([n:49]2[cH:49][n:49][c:49]3[c:49]([NH2:49])[n:49][cH:49][n:49][c:49]32)[CH:49]([OH:49])[CH:49]1[OH:49]>>COc1ccc2[nH]cc(CCNC(C)=O)c2c1.[NH2:49][c:49]1[n:49][cH:49][n:49][c:49]2[c:49]1[n:49][cH:49][n:49]2[CH:49]1[O:49][CH:49]([CH2:49][S:49][CH2:49][CH2:49][CH:49]([NH3+:49])[C:49](=[O:49])[O-:49])[CH:49]([OH:49])[CH:49]1[OH:49].[H+]", "Solutions": [["Oxonium_depro", "(3_1_4)&Phenol_depro", "621_1_2"], ["Water_depro", "34_1_1", "621_1_2"], ["131_1_1&131_1_8", "621_1_2", "87_2_6&(159_1_2)&159_1_5", "Oxonium_depro"], ["(107_1_6)", "Oxonium_depro", "563_1_5", "621_1_2"], ["125_1_1", "621_1_2", "Water_depro", "(135_1_3)&(322_1_4)"], ["56_1_5&95_1_4&(97_1_1)&(157_1_4)&(159_1_4)&(163_1_1)&(167_1_1)&(168_1_1)&(254_1_6)&(308_1_2)&308_1_5&(359_1_2)&(516_1_1)&(517_1_1)&(546_2_2)&(636_1_1)&636_1_9&(710_1_1)&(732_1_1)&(732_2_1)&732_2_4&(836_1_1)&(917_1_1)&(996_1_1)&(1001_1_1)", "103_1_1&(103_1_8)&(997_1_3)", "621_1_2", "Water_depro"], ["Oxonium_depro", "103_1_1&(103_1_8)&(997_1_3)", "621_1_2", "(4_1_1)&13_1_4&19_1_1&36_1_3&(49_1_7)&68_1_4&99_1_7&100_1_5&107_1_7&(116_1_1)&116_1_3&141_1_3&141_1_6&141_1_8&141_1_11&159_1_3&159_1_6&166_1_4&171_1_3&209_1_2&223_1_8&(244_1_3)&332_1_2&339_1_2&345_1_5&365_1_2&507_1_3&525_1_6&525_2_4&546_1_4&546_2_6&570_1_2&588_1_2&610_1_2&615_1_2&627_1_5&632_1_2&647_1_2&654_1_2&663_1_2&665_1_3&696_1_2&702_1_6&801_1_2&809_1_6&824_1_3&824_2_2&844_1_2&904_1_3&916_1_3&951_1_5&Asp/Glu_depro"], ["146_1_1&(563_1_6)", "124_1_3&124_1_6&124_1_11&163_2_2&(216_1_2)&239_1_9&239_2_9&(571_1_2)&(765_1_2)&787_1_2&(788_1_2)&791_1_3&(846_1_1)", "Water_depro", "621_1_2"], ["621_1_1&768_1_6", "621_1_2", "Oxonium_depro", "4_1_5&(4_1_8)&584_1_2&621_1_3&HisN3_depro"], ["146_1_1&(563_1_6)", "621_1_2", "Oxonium_depro", "22_1_4&(80_1_3)&96_1_4&102_1_6&(106_1_8)&216_1_3&(229_1_5)&(236_1_3)&317_1_5&329_1_2&336_1_3&526_1_2&527_1_2&576_1_2&673_1_2&745_1_7&785_1_2&843_1_2&984_1_3&HisN1_depro"]]}, "15575": {"Reaction": "COc1ccc2[nH]cc(CCNC(C)=O)c2c1.[NH2:49][c:49]1[n:49][cH:49][n:49][c:49]2[c:49]1[n:49][cH:49][n:49]2[CH:49]1[O:49][CH:49]([CH2:49][S:49][CH2:49][CH2:49][CH:49]([NH3+:49])[C:49](=[O:49])[O-:49])[CH:49]([OH:49])[CH:49]1[OH:49].[H+]>>CC(=O)NCCc1c[nH]c2ccc(O)cc12.[CH3:49][S+:49]([CH2:49][CH2:49][CH:49]([NH3+:49])[C:49](=[O:49])[O-:49])[CH2:49][CH:49]1[O:49][CH:49]([n:49]2[cH:49][n:49][c:49]3[c:49]([NH2:49])[n:49][cH:49][n:49][c:49]32)[CH:49]([OH:49])[CH:49]1[OH:49]", "Solutions": [["Water_pro", "(621_1_2)", "(34_1_1)"], ["Oxonium_pro", "(621_1_2)", "3_1_4&Phenol_pro"], ["Oxonium_pro", "(621_1_2)", "(563_1_5)", "107_1_6"], ["(621_1_2)", "4_1_1&(13_1_4)&(19_1_1)&(36_1_3)&49_1_7&(68_1_4)&(99_1_7)&(100_1_5)&(107_1_7)&116_1_1&(116_1_3)&(141_1_3)&(141_1_6)&(141_1_8)&(141_1_11)&(159_1_3)&(159_1_6)&(166_1_4)&(171_1_3)&(209_1_2)&(223_1_8)&244_1_3&(332_1_2)&(339_1_2)&(345_1_5)&(365_1_2)&(507_1_3)&(525_1_6)&(525_2_4)&(546_1_4)&(546_2_6)&(570_1_2)&(588_1_2)&(610_1_2)&(615_1_2)&(627_1_5)&(632_1_2)&(647_1_2)&(654_1_2)&(663_1_2)&(665_1_3)&(696_1_2)&(702_1_6)&(801_1_2)&(809_1_6)&(824_1_3)&(824_2_2)&(844_1_2)&(904_1_3)&(916_1_3)&(951_1_5)&Asp/Glu_pro", "(103_1_1)&103_1_8&997_1_3", "Oxonium_pro"], ["(621_1_2)", "(131_1_1)&(131_1_8)", "(87_2_6)&159_1_2&(159_1_5)", "Oxonium_pro"], ["(621_1_2)", "(621_1_1)&(768_1_6)", "Oxonium_pro", "(4_1_5)&4_1_8&(584_1_2)&(621_1_3)&HisN3_pro"], ["(621_1_2)", "(125_1_1)", "Water_pro", "135_1_3&322_1_4"], ["(621_1_2)", "(146_1_3)", "108_1_6&(255_1_1)&(303_1_3)&319_1_3&346_1_5&(604_1_3)&(604_1_6)&(604_1_9)&(691_1_3)&725_1_2&(867_1_2)&Tys_pro", "Oxonium_pro"], ["(621_1_2)", "(146_1_1)&563_1_6", "Oxonium_pro", "(22_1_4)&80_1_3&(96_1_4)&(102_1_6)&106_1_8&(216_1_3)&229_1_5&236_1_3&(317_1_5)&(329_1_2)&(336_1_3)&(526_1_2)&(527_1_2)&(576_1_2)&(673_1_2)&(745_1_7)&(785_1_2)&(843_1_2)&(984_1_3)&HisN1_pro"], ["(621_1_2)", "(124_1_3)&(124_1_6)&(124_1_11)&(163_2_2)&216_1_2&(239_1_9)&(239_2_9)&571_1_2&765_1_2&(787_1_2)&788_1_2&(791_1_3)&846_1_1", "Water_pro", "(146_1_1)&563_1_6"]]}, "15578": {"Reaction": "O=c1ccn(C2OC(CO)C(O)C2O)c(=O)[nH]1.[OH2:1]>>OCC1OC(O)C(O)C1O.O=c1cc[nH]c(=O)[nH]1", "Solutions": [["56_1_1&91_1_2", "203_2_2&690_1_3&819_1_2", "(10_1_3)&(28_1_1)&39_1_2&(42_1_3)&87_2_2&(160_1_2)&(324_2_4)&(832_1_1)&(947_1_3)", "91_1_4"], ["53_1_4&165_1_2", "787_2_1", "690_1_2", "203_2_2&690_1_3&819_1_2"], ["56_1_5&95_1_4&(97_1_1)&(157_1_4)&(159_1_4)&(163_1_1)&(167_1_1)&(168_1_1)&(254_1_6)&(308_1_2)&308_1_5&(359_1_2)&(516_1_1)&(517_1_1)&(546_2_2)&(636_1_1)&636_1_9&(710_1_1)&(732_1_1)&(732_2_1)&732_2_4&(836_1_1)&(917_1_1)&(996_1_1)&(1001_1_1)", "787_3_1", "690_1_2", "203_2_2&690_1_3&819_1_2"], ["493_1_1", "91_1_4", "324_2_3", "683_1_5"], ["(10_1_3)&(28_1_1)&39_1_2&(42_1_3)&87_2_2&(160_1_2)&(324_2_4)&(832_1_1)&(947_1_3)", "56_3_1", "203_1_2&285_1_2&397_1_2&560_1_2&580_1_4&658_1_2&667_1_2&764_1_3&793_1_2&793_1_4&807_1_4&831_1_2&976_1_2", "91_1_4"], ["787_3_1", "56_1_5&95_1_4&(97_1_1)&(157_1_4)&(159_1_4)&(163_1_1)&(167_1_1)&(168_1_1)&(254_1_6)&(308_1_2)&308_1_5&(359_1_2)&(516_1_1)&(517_1_1)&(546_2_2)&(636_1_1)&636_1_9&(710_1_1)&(732_1_1)&(732_2_1)&732_2_4&(836_1_1)&(917_1_1)&(996_1_1)&(1001_1_1)", "(690_1_1)", "19_2_1&559_1_1&561_1_1&644_1_1"], "took too long"]}, "15579": {"Reaction": "OCC1OC(O)C(O)C1O.O=c1cc[nH]c(=O)[nH]1>>O=c1ccn(C2OC(CO)C(O)C2O)c(=O)[nH]1.[OH2:1]", "Solutions": [["(91_1_4)", "10_1_3&28_1_1&(39_1_2)&42_1_3&(87_2_2)&160_1_2&324_2_4&832_1_1&947_1_3", "(203_1_2)&(285_1_2)&(397_1_2)&(560_1_2)&(580_1_4)&(658_1_2)&(667_1_2)&(764_1_3)&(793_1_2)&(793_1_4)&(807_1_4)&(831_1_2)&(976_1_2)", "(56_3_1)"], ["(53_1_4)&(165_1_2)", "(203_2_2)&(690_1_3)&(819_1_2)", "(690_1_2)", "(787_2_1)"], ["(91_1_4)", "10_1_3&28_1_1&(39_1_2)&42_1_3&(87_2_2)&160_1_2&324_2_4&832_1_1&947_1_3", "(203_2_2)&(690_1_3)&(819_1_2)", "(56_1_1)&(91_1_2)"], "took too long"]}, "15582": {"Reaction": "COc1ccc(-c2coc3cc(OC4OC(CO)C(O)C(O)C4O)cc([O-])c3c2=O)cc1.CC(C)(COP(=O)([O-])OP(=O)([O-])OCC1OC(n2cnc3c(N)ncnc32)C(O)C1OP(=O)([O-])[O-])C(O)C(=O)NCCC(=O)NCCSC(=O)CC(=O)[O-]>>COc1ccc(-c2coc3cc(OC4OC(COC(=O)CC(=O)[O-])C(O)C(O)C4O)cc([O-])c3c2=O)cc1.CC(C)(COP(=O)([O-])OP(=O)([O-])OCC1OC(n2cnc3c(N)ncnc32)C(O)C1OP(=O)([O-])[O-])C(O)C(=O)NCCC(=O)NCCS", "Solutions": [["197_1_2&568_1_1", "(198_1_3)"], ["69_1_1", "69_1_2"], ["(27_1_2)&152_1_1&(488_1_4)&(546_1_3)&(546_2_5)&738_1_4&975_1_1&975_3_1&1000_1_1", "783_1_2", "157_1_3&224_1_4&525_1_3"], ["(321_1_2)&989_1_2&(989_1_3)", "783_1_2", "277_1_15&627_1_3"], ["(82_1_6)&82_1_13&(272_1_3)&336_1_1&629_1_1", "629_1_2", "69_1_2"], ["356_1_1", "356_1_2", "(198_1_3)"], ["340_1_1", "340_1_2&840_1_3", "(198_1_3)"], ["69_1_1", "629_1_3", "291_1_3&292_1_7&629_1_4&(704_1_1)&704_1_4"], ["339_1_1&570_1_1&(649_1_1)&770_1_1&801_1_1&970_1_1", "27_2_2&35_1_2&48_1_2&58_1_2&86_1_2&(222_1_6)&282_1_3&(577_1_2)&(695_1_3)&(754_1_2)&757_1_2&770_1_2&802_1_2&802_2_3", "(198_1_3)"], ["(19_2_1)&(559_1_1)&(561_1_1)&(644_1_1)", "41_1_1&161_1_1&164_1_2&233_1_1&233_1_2&300_1_2&564_1_2&989_1_1", "(198_1_3)"]]}, "15583": {"Reaction": "COc1ccc(-c2coc3cc(OC4OC(COC(=O)CC(=O)[O-])C(O)C(O)C4O)cc([O-])c3c2=O)cc1.CC(C)(COP(=O)([O-])OP(=O)([O-])OCC1OC(n2cnc3c(N)ncnc32)C(O)C1OP(=O)([O-])[O-])C(O)C(=O)NCCC(=O)NCCS>>COc1ccc(-c2coc3cc(OC4OC(CO)C(O)C(O)C4O)cc([O-])c3c2=O)cc1.CC(C)(COP(=O)([O-])OP(=O)([O-])OCC1OC(n2cnc3c(N)ncnc32)C(O)C1OP(=O)([O-])[O-])C(O)C(=O)NCCC(=O)NCCSC(=O)CC(=O)[O-]", "Solutions": [["198_1_3", "(197_1_2)&(568_1_1)"], ["(69_1_2)", "(69_1_1)"], ["205_1_1", "198_1_3", "205_1_2"], ["(157_1_3)&(224_1_4)&(525_1_3)", "(783_1_2)", "27_1_2&(152_1_1)&488_1_4&546_1_3&546_2_5&(738_1_4)&(975_1_1)&(975_3_1)&(1000_1_1)"], ["(340_1_1)", "198_1_3", "(340_1_2)&(840_1_3)"], ["(291_1_3)&(292_1_7)&(629_1_4)&704_1_1&(704_1_4)", "(629_1_3)", "(69_1_1)"], ["198_1_3", "(622_1_2)", "(622_1_1)&695_1_2&787_2_2&787_3_2&(802_2_1)"], ["198_1_3", "(356_1_2)", "(356_1_1)"], ["(339_1_1)&(570_1_1)&649_1_1&(770_1_1)&(801_1_1)&(970_1_1)", "198_1_3", "(27_2_2)&(35_1_2)&(48_1_2)&(58_1_2)&(86_1_2)&222_1_6&(282_1_3)&577_1_2&695_1_3&754_1_2&(757_1_2)&(770_1_2)&(802_1_2)&(802_2_3)"], ["198_1_3", "(199_1_3)", "781_1_2"]]}, "15590": {"Reaction": "[NH3+]C(C(=O)[O-])c1ccc(O)cc1.O=C([O-])CCC(=O)C(=O)[O-]>>O=C([O-])C(=O)c1ccc(O)cc1.[NH3+]C(CCC(=O)[O-])C(=O)[O-]", "Solutions": ["infeasible"]}, "15591": {"Reaction": "O=C([O-])C(=O)c1ccc(O)cc1.[NH3+]C(CCC(=O)[O-])C(=O)[O-]>>[NH3+]C(C(=O)[O-])c1ccc(O)cc1.O=C([O-])CCC(=O)C(=O)[O-]", "Solutions": ["infeasible"]}, "15594": {"Reaction": "CC(C)CC(NC(=O)C(OP(=O)([O-])[O-])C(O)C([NH3+])CC(N)=O)C1Cc2cccc(O)c2C(=O)O1.[OH2:1]>>CC(C)CC(NC(=O)C(O)C(O)C([NH3+])CC(N)=O)C1Cc2cccc(O)c2C(=O)O1.O=P([O-])([O-])O", "Solutions": [["41_1_1&161_1_1&164_1_2&233_1_1&233_1_2&300_1_2&564_1_2&989_1_1"], ["352_1_2&(352_1_3)", "(180_1_4)&(187_1_3)&463_1_3"], ["338_1_2&(954_1_2)&(954_2_2)", "338_1_1"], ["839_1_1", "839_1_2"], ["53_1_4&165_1_2", "165_1_1"], ["754_1_1", "82_1_6&(82_1_13)&272_1_3&(336_1_1)&(629_1_1)"], ["11_1_1", "11_1_2"], ["222_1_4&955_1_2", "955_1_1"], ["44_1_2", "44_1_3"], ["10_1_3&28_1_1&(39_1_2)&42_1_3&(87_2_2)&160_1_2&324_2_4&832_1_1&947_1_3", "28_1_2&160_1_1&832_1_2"]]}, "15595": {"Reaction": "CC(C)CC(NC(=O)C(O)C(O)C([NH3+])CC(N)=O)C1Cc2cccc(O)c2C(=O)O1.O=P([O-])([O-])O>>CC(C)CC(NC(=O)C(OP(=O)([O-])[O-])C(O)C([NH3+])CC(N)=O)C1Cc2cccc(O)c2C(=O)O1.[OH2:1]", "Solutions": [["(41_1_1)&(161_1_1)&(164_1_2)&(233_1_1)&(233_1_2)&(300_1_2)&(564_1_2)&(989_1_1)"], ["(839_1_2)", "(839_1_1)"], ["(352_1_2)&352_1_3", "180_1_4&187_1_3&(463_1_3)"], ["(44_1_3)", "(44_1_2)"], ["(955_1_1)", "(222_1_4)&(955_1_2)"], ["(163_2_1)", "(124_1_3)&(124_1_6)&(124_1_11)&(163_2_2)&216_1_2&(239_1_9)&(239_2_9)&571_1_2&765_1_2&(787_1_2)&788_1_2&(791_1_3)&846_1_1"], ["(27_2_1)", "(27_2_2)&(35_1_2)&(48_1_2)&(58_1_2)&(86_1_2)&222_1_6&(282_1_3)&577_1_2&695_1_3&754_1_2&(757_1_2)&(770_1_2)&(802_1_2)&(802_2_3)"], ["(75_1_3)", "(170_1_1)&(171_1_1)&(591_1_1)&(595_1_1)&(626_1_1)&(641_1_1)&(657_1_1)&(706_1_1)"], ["(82_1_6)&82_1_13&(272_1_3)&336_1_1&629_1_1", "(754_1_1)"], ["7_3_1&8_1_1&(8_1_5)&76_1_1&(163_1_3)&(359_1_5)&(488_1_2)&(488_2_2)&(577_1_3)&(856_1_3)&991_1_1", "(904_1_1)"]]}, "15598": {"Reaction": "[Fe+3:32].Nc1ncnc2c1ncn2C1OC(COP(=O)([O-])OP(=O)([O-])OP(=O)([O-])[O-])C(O)C1O.[OH2:1]>>[Fe+3:32].Nc1ncnc2c1ncn2C1OC(COP(=O)([O-])OP(=O)([O-])[O-])C(O)C1O.O=P([O-])([O-])O.[H+]", "Solutions": [["22_1_4&(80_1_3)&96_1_4&102_1_6&(106_1_8)&216_1_3&(229_1_5)&(236_1_3)&317_1_5&329_1_2&336_1_3&526_1_2&527_1_2&576_1_2&673_1_2&745_1_7&785_1_2&843_1_2&984_1_3&HisN1_depro", "9_1_2", "Oxonium_depro"], ["Water_depro", "836_1_2", "178_1_2&198_1_2&302_1_6&534_1_2&534_2_2&534_3_2&534_4_2&535_1_2"], ["151_1_1&201_1_1&223_2_1&796_1_1", "41_1_1&161_1_1&164_1_2&233_1_1&233_1_2&300_1_2&564_1_2&989_1_1", "Oxonium_depro"], ["124_1_3&124_1_6&124_1_11&163_2_2&(216_1_2)&239_1_9&239_2_9&(571_1_2)&(765_1_2)&787_1_2&(788_1_2)&791_1_3&(846_1_1)", "9_1_2", "Water_depro"], ["Water_depro", "246_1_1", "533_1_2"], ["642_1_1&823_1_1&833_1_1&844_1_1", "56_1_5&95_1_4&(97_1_1)&(157_1_4)&(159_1_4)&(163_1_1)&(167_1_1)&(168_1_1)&(254_1_6)&(308_1_2)&308_1_5&(359_1_2)&(516_1_1)&(517_1_1)&(546_2_2)&(636_1_1)&636_1_9&(710_1_1)&(732_1_1)&(732_2_1)&732_2_4&(836_1_1)&(917_1_1)&(996_1_1)&(1001_1_1)", "Water_depro"], ["(4_1_1)&13_1_4&19_1_1&36_1_3&(49_1_7)&68_1_4&99_1_7&100_1_5&107_1_7&(116_1_1)&116_1_3&141_1_3&141_1_6&141_1_8&141_1_11&159_1_3&159_1_6&166_1_4&171_1_3&209_1_2&223_1_8&(244_1_3)&332_1_2&339_1_2&345_1_5&365_1_2&507_1_3&525_1_6&525_2_4&546_1_4&546_2_6&570_1_2&588_1_2&610_1_2&615_1_2&627_1_5&632_1_2&647_1_2&654_1_2&663_1_2&665_1_3&696_1_2&702_1_6&801_1_2&809_1_6&824_1_3&824_2_2&844_1_2&904_1_3&916_1_3&951_1_5&Asp/Glu_depro", "Oxonium_depro", "642_1_1&823_1_1&833_1_1&844_1_1"], ["Water_depro", "321_1_1", "975_1_2&975_3_2"], ["113_1_3", "9_1_2", "(110_1_3)&(110_2_4)", "Oxonium_depro"], ["312_1_1", "Oxonium_depro", "9_1_2", "(59_1_1)&59_1_3&(526_1_1)&(527_1_1)&571_1_1&(576_1_1)&765_1_1&(785_1_1)"]]}, "15599": {"Reaction": "[Fe+3:32].Nc1ncnc2c1ncn2C1OC(COP(=O)([O-])OP(=O)([O-])[O-])C(O)C1O.O=P([O-])([O-])O.[H+]>>[Fe+3:32].Nc1ncnc2c1ncn2C1OC(COP(=O)([O-])OP(=O)([O-])OP(=O)([O-])[O-])C(O)C1O.[OH2:1]", "Solutions": [["Water_pro", "(533_1_2)", "(246_1_1)"], ["(124_1_3)&(124_1_6)&(124_1_11)&(163_2_2)&216_1_2&(239_1_9)&(239_2_9)&571_1_2&765_1_2&(787_1_2)&788_1_2&(791_1_3)&846_1_1", "Water_pro", "(9_1_2)"], ["Water_pro", "(178_1_2)&(198_1_2)&(302_1_6)&(534_1_2)&(534_2_2)&(534_3_2)&(534_4_2)&(535_1_2)", "(836_1_2)"], ["(22_1_4)&80_1_3&(96_1_4)&(102_1_6)&106_1_8&(216_1_3)&229_1_5&236_1_3&(317_1_5)&(329_1_2)&(336_1_3)&(526_1_2)&(527_1_2)&(576_1_2)&(673_1_2)&(745_1_7)&(785_1_2)&(843_1_2)&(984_1_3)&HisN1_pro", "Oxonium_pro", "(9_1_2)"], ["(151_1_1)&(201_1_1)&(223_2_1)&(796_1_1)", "Oxonium_pro", "(41_1_1)&(161_1_1)&(164_1_2)&(233_1_1)&(233_1_2)&(300_1_2)&(564_1_2)&(989_1_1)"], ["4_1_1&(13_1_4)&(19_1_1)&(36_1_3)&49_1_7&(68_1_4)&(99_1_7)&(100_1_5)&(107_1_7)&116_1_1&(116_1_3)&(141_1_3)&(141_1_6)&(141_1_8)&(141_1_11)&(159_1_3)&(159_1_6)&(166_1_4)&(171_1_3)&(209_1_2)&(223_1_8)&244_1_3&(332_1_2)&(339_1_2)&(345_1_5)&(365_1_2)&(507_1_3)&(525_1_6)&(525_2_4)&(546_1_4)&(546_2_6)&(570_1_2)&(588_1_2)&(610_1_2)&(615_1_2)&(627_1_5)&(632_1_2)&(647_1_2)&(654_1_2)&(663_1_2)&(665_1_3)&(696_1_2)&(702_1_6)&(801_1_2)&(809_1_6)&(824_1_3)&(824_2_2)&(844_1_2)&(904_1_3)&(916_1_3)&(951_1_5)&Asp/Glu_pro", "(642_1_1)&(823_1_1)&(833_1_1)&(844_1_1)", "Oxonium_pro"], ["(642_1_1)&(823_1_1)&(833_1_1)&(844_1_1)", "Water_pro", "(56_1_5)&(95_1_4)&97_1_1&157_1_4&159_1_4&163_1_1&167_1_1&168_1_1&254_1_6&308_1_2&(308_1_5)&359_1_2&516_1_1&517_1_1&546_2_2&636_1_1&(636_1_9)&710_1_1&732_1_1&732_2_1&(732_2_4)&836_1_1&917_1_1&996_1_1&1001_1_1"], ["Water_pro", "(975_1_2)&(975_3_2)", "(321_1_1)"], ["(642_1_1)&(823_1_1)&(833_1_1)&(844_1_1)", "22_1_4&(80_1_3)&96_1_4&102_1_6&(106_1_8)&216_1_3&(229_1_5)&(236_1_3)&317_1_5&329_1_2&336_1_3&526_1_2&527_1_2&576_1_2&673_1_2&745_1_7&785_1_2&843_1_2&984_1_3&HisN1_depro", "Oxonium_pro", "(741_1_4)"], ["715_1_6", "124_1_3&124_1_6&124_1_11&163_2_2&(216_1_2)&239_1_9&239_2_9&(571_1_2)&(765_1_2)&787_1_2&(788_1_2)&791_1_3&(846_1_1)", "(9_1_2)", "Water_pro"]]}, "15606": {"Reaction": "[NH3+]C(COS(=O)(=O)[O-])C(=O)[O-].[OH2:1]>>O=S(=O)([O-])[O-].CC(=O)C(=O)[O-].[NH4+].[H+]", "Solutions": ["took too long"]}, "15607": {"Reaction": "O=S(=O)([O-])[O-].CC(=O)C(=O)[O-].[NH4+].[H+]>>[NH3+]C(COS(=O)(=O)[O-])C(=O)[O-].[OH2:1]", "Solutions": ["took too long"]}, "15610": {"Reaction": "O=P([O-])([O-])OCC1OC(O)C(O)C1O.Nc1ncnc2c1ncn2C1OC(COP(=O)([O-])OP(=O)([O-])OP(=O)([O-])[O-])C(O)C1O>>O=P([O-])([O-])OCC1OC(OP(=O)([O-])OP(=O)([O-])[O-])C(O)C1O.Nc1ncnc2c1ncn2C1OC(COP(=O)([O-])[O-])C(O)C1O.[H+]", "Solutions": [["Oxonium_depro", "151_1_1&201_1_1&223_2_1&796_1_1"], ["Water_depro", "788_1_1", "(340_1_2)&(840_1_3)"], ["Water_depro", "(321_1_2)&989_1_2&(989_1_3)", "975_1_2&975_3_2"], ["Water_depro", "(791_1_2)&(837_1_2)", "178_1_2&198_1_2&302_1_6&534_1_2&534_2_2&534_3_2&534_4_2&535_1_2"], ["Water_depro", "9_1_2", "(163_2_1)"], ["35_1_1&58_1_1&209_1_1&223_1_1&365_1_1&588_1_1&615_1_1&632_1_1&647_1_1&654_1_1&663_1_1&696_1_1&757_1_1&760_1_1", "56_1_5&95_1_4&(97_1_1)&(157_1_4)&(159_1_4)&(163_1_1)&(167_1_1)&(168_1_1)&(254_1_6)&(308_1_2)&308_1_5&(359_1_2)&(516_1_1)&(517_1_1)&(546_2_2)&(636_1_1)&636_1_9&(710_1_1)&(732_1_1)&(732_2_1)&732_2_4&(836_1_1)&(917_1_1)&(996_1_1)&(1001_1_1)", "Water_depro"], ["(4_1_1)&13_1_4&19_1_1&36_1_3&(49_1_7)&68_1_4&99_1_7&100_1_5&107_1_7&(116_1_1)&116_1_3&141_1_3&141_1_6&141_1_8&141_1_11&159_1_3&159_1_6&166_1_4&171_1_3&209_1_2&223_1_8&(244_1_3)&332_1_2&339_1_2&345_1_5&365_1_2&507_1_3&525_1_6&525_2_4&546_1_4&546_2_6&570_1_2&588_1_2&610_1_2&615_1_2&627_1_5&632_1_2&647_1_2&654_1_2&663_1_2&665_1_3&696_1_2&702_1_6&801_1_2&809_1_6&824_1_3&824_2_2&844_1_2&904_1_3&916_1_3&951_1_5&Asp/Glu_depro", "Oxonium_depro", "35_1_1&58_1_1&209_1_1&223_1_1&365_1_1&588_1_1&615_1_1&632_1_1&647_1_1&654_1_1&663_1_1&696_1_1&757_1_1&760_1_1"], ["Oxonium_depro", "202_1_3&778_1_1", "Phosphate_-1_depro"], ["Water_depro", "202_1_3&778_1_1", "(43_1_4)&787_3_3&(811_1_2)"], ["788_1_1", "(124_1_3)&(124_1_6)&(124_1_11)&(163_2_2)&216_1_2&(239_1_9)&(239_2_9)&571_1_2&765_1_2&(787_1_2)&788_1_2&(791_1_3)&846_1_1", "Water_depro", "(43_1_4)&787_3_3&(811_1_2)"]]}, "15611": {"Reaction": "O=P([O-])([O-])OCC1OC(OP(=O)([O-])OP(=O)([O-])[O-])C(O)C1O.Nc1ncnc2c1ncn2C1OC(COP(=O)([O-])[O-])C(O)C1O.[H+]>>O=P([O-])([O-])OCC1OC(O)C(O)C1O.Nc1ncnc2c1ncn2C1OC(COP(=O)([O-])OP(=O)([O-])OP(=O)([O-])[O-])C(O)C1O", "Solutions": [["Oxonium_pro", "(151_1_1)&(201_1_1)&(223_2_1)&(796_1_1)"], ["Water_pro", "340_1_2&840_1_3", "(788_1_1)"], ["Water_pro", "(178_1_2)&(198_1_2)&(302_1_6)&(534_1_2)&(534_2_2)&(534_3_2)&(534_4_2)&(535_1_2)", "791_1_2&837_1_2"], ["Water_pro", "163_2_1", "(9_1_2)"], ["Water_pro", "(975_1_2)&(975_3_2)", "321_1_2&(989_1_2)&989_1_3"], ["(35_1_1)&(58_1_1)&(209_1_1)&(223_1_1)&(365_1_1)&(588_1_1)&(615_1_1)&(632_1_1)&(647_1_1)&(654_1_1)&(663_1_1)&(696_1_1)&(757_1_1)&(760_1_1)", "(56_1_5)&(95_1_4)&97_1_1&157_1_4&159_1_4&163_1_1&167_1_1&168_1_1&254_1_6&308_1_2&(308_1_5)&359_1_2&516_1_1&517_1_1&546_2_2&636_1_1&(636_1_9)&710_1_1&732_1_1&732_2_1&(732_2_4)&836_1_1&917_1_1&996_1_1&1001_1_1", "Water_pro"], ["Oxonium_pro", "Phosphate_-1_pro", "(202_1_3)&(778_1_1)"], ["Water_pro", "43_1_4&(787_3_3)&811_1_2", "(202_1_3)&(778_1_1)"], ["4_1_1&(13_1_4)&(19_1_1)&(36_1_3)&49_1_7&(68_1_4)&(99_1_7)&(100_1_5)&(107_1_7)&116_1_1&(116_1_3)&(141_1_3)&(141_1_6)&(141_1_8)&(141_1_11)&(159_1_3)&(159_1_6)&(166_1_4)&(171_1_3)&(209_1_2)&(223_1_8)&244_1_3&(332_1_2)&(339_1_2)&(345_1_5)&(365_1_2)&(507_1_3)&(525_1_6)&(525_2_4)&(546_1_4)&(546_2_6)&(570_1_2)&(588_1_2)&(610_1_2)&(615_1_2)&(627_1_5)&(632_1_2)&(647_1_2)&(654_1_2)&(663_1_2)&(665_1_3)&(696_1_2)&(702_1_6)&(801_1_2)&(809_1_6)&(824_1_3)&(824_2_2)&(844_1_2)&(904_1_3)&(916_1_3)&(951_1_5)&Asp/Glu_pro", "Oxonium_pro", "(35_1_1)&(58_1_1)&(209_1_1)&(223_1_1)&(365_1_1)&(588_1_1)&(615_1_1)&(632_1_1)&(647_1_1)&(654_1_1)&(663_1_1)&(696_1_1)&(757_1_1)&(760_1_1)"], ["(282_1_2)", "(282_1_1)", "(56_1_5)&(95_1_4)&97_1_1&157_1_4&159_1_4&163_1_1&167_1_1&168_1_1&254_1_6&308_1_2&(308_1_5)&359_1_2&516_1_1&517_1_1&546_2_2&636_1_1&(636_1_9)&710_1_1&732_1_1&732_2_1&(732_2_4)&836_1_1&917_1_1&996_1_1&1001_1_1", "Water_pro"]]}, "15614": {"Reaction": "CC1(CC(=O)[O-])C2=Cc3[nH]c(c(CCC(=O)[O-])c3CC(=O)[O-])Cc3[nH]c(c(CC(=O)[O-])c3CCC(=O)[O-])C=C3[NH2+]C(=CC(=N2)C1CCC(=O)[O-])C(C)(CC(=O)[O-])C3CCC(=O)[O-].Nc1ncnc2c1ncn2C1OC(COP(=O)([O-])OP(=O)([O-])OCC2O[CH:41]([n+:41]3[cH:41][cH:41][cH:41][c:41]([C:41]([NH2:41])=[O:41])[cH:41]3)C(O)C2O)C(O)C1O>>CC1(CC(=O)[O-])c2cc3[nH]c(cc4nc(cc5[nH]c(cc(n2)C1CCC(=O)[O-])C(C)(CC(=O)[O-])C5CCC(=O)[O-])C(CC(=O)[O-])=C4CCC(=O)[O-])c(CCC(=O)[O-])c3CC(=O)[O-].Nc1ncnc2c1ncn2C1OC(COP(=O)([O-])OP(=O)([O-])OCC2O[CH:41]([N:41]3[CH:41]=[CH:41][CH2:41][C:41]([C:41]([NH2:41])=[O:41])=[CH:41]3)C(O)C2O)C(O)C1O.[H+].[H+]", "Solutions": ["infeasible"]}, "15615": {"Reaction": "CC1(CC(=O)[O-])c2cc3[nH]c(cc4nc(cc5[nH]c(cc(n2)C1CCC(=O)[O-])C(C)(CC(=O)[O-])C5CCC(=O)[O-])C(CC(=O)[O-])=C4CCC(=O)[O-])c(CCC(=O)[O-])c3CC(=O)[O-].Nc1ncnc2c1ncn2C1OC(COP(=O)([O-])OP(=O)([O-])OCC2O[CH:41]([N:41]3[CH:41]=[CH:41][CH2:41][C:41]([C:41]([NH2:41])=[O:41])=[CH:41]3)C(O)C2O)C(O)C1O.[H+].[H+]>>CC1(CC(=O)[O-])C2=Cc3[nH]c(c(CCC(=O)[O-])c3CC(=O)[O-])Cc3[nH]c(c(CC(=O)[O-])c3CCC(=O)[O-])C=C3[NH2+]C(=CC(=N2)C1CCC(=O)[O-])C(C)(CC(=O)[O-])C3CCC(=O)[O-].Nc1ncnc2c1ncn2C1OC(COP(=O)([O-])OP(=O)([O-])OCC2O[CH:41]([n+:41]3[cH:41][cH:41][cH:41][c:41]([C:41]([NH2:41])=[O:41])[cH:41]3)C(O)C2O)C(O)C1O", "Solutions": ["infeasible"]}, "15626": {"Reaction": "CC1(CC(=O)[O-])C(CCC(=O)[O-])=C2CC3(C)C(CC(=O)[O-])=C(CCC(=O)[O-])C4=[N+]3[Co-2:33]35N6C(=CC1=[N+]23)C(CCC(=O)[O-])C(C)(CC(=O)[O-])C6(C)C1C(CC(=O)[O-])C(C)(CCC(=O)[O-])C(=[N+]15)C4.Nc1ncnc2c1ncn2C1OC(COP(=O)([O-])OP(=O)([O-])OCC2O[CH:41]([n+:41]3[cH:41][cH:41][cH:41][c:41]([C:41]([NH2:41])=[O:41])[cH:41]3)C(O)C2O)C(O)C1O>>CC1(CC(=O)[O-])C(CCC(=O)[O-])=C2CC3(C)C(CC(=O)[O-])=C(CCC(=O)[O-])C4=[N+]3[Co-2:33]35N6C(=CC1=[N+]23)C(CCC(=O)[O-])C(C)(CC(=O)[O-])C6(C)C1=C(CC(=O)[O-])C(C)(CCC(=O)[O-])C(=[N+]15)C4.Nc1ncnc2c1ncn2C1OC(COP(=O)([O-])OP(=O)([O-])OCC2O[CH:41]([N:41]3[CH:41]=[CH:41][CH2:41][C:41]([C:41]([NH2:41])=[O:41])=[CH:41]3)C(O)C2O)C(O)C1O.[H+]", "Solutions": ["infeasible"]}, "15627": {"Reaction": "CC1(CC(=O)[O-])C(CCC(=O)[O-])=C2CC3(C)C(CC(=O)[O-])=C(CCC(=O)[O-])C4=[N+]3[Co-2:33]35N6C(=CC1=[N+]23)C(CCC(=O)[O-])C(C)(CC(=O)[O-])C6(C)C1=C(CC(=O)[O-])C(C)(CCC(=O)[O-])C(=[N+]15)C4.Nc1ncnc2c1ncn2C1OC(COP(=O)([O-])OP(=O)([O-])OCC2O[CH:41]([N:41]3[CH:41]=[CH:41][CH2:41][C:41]([C:41]([NH2:41])=[O:41])=[CH:41]3)C(O)C2O)C(O)C1O.[H+]>>CC1(CC(=O)[O-])C(CCC(=O)[O-])=C2CC3(C)C(CC(=O)[O-])=C(CCC(=O)[O-])C4=[N+]3[Co-2:33]35N6C(=CC1=[N+]23)C(CCC(=O)[O-])C(C)(CC(=O)[O-])C6(C)C1C(CC(=O)[O-])C(C)(CCC(=O)[O-])C(=[N+]15)C4.Nc1ncnc2c1ncn2C1OC(COP(=O)([O-])OP(=O)([O-])OCC2O[CH:41]([n+:41]3[cH:41][cH:41][cH:41][c:41]([C:41]([NH2:41])=[O:41])[cH:41]3)C(O)C2O)C(O)C1O", "Solutions": ["infeasible"]}, "15630": {"Reaction": "CC1CCC2C3CCC4CCCCC4(C)C3CCC12C.[Fe:32]1[S:44][Fe+:32][S:44]1.[Fe:32]1[S:44][Fe+:32][S:44]1.[O:57]=[O:57].[H+].[H+]>>CC1CCC2C3CCC4CCCCC4(C)C3C(O)CC12C.[Fe+:32]1[S:44][Fe+:32][S:44]1.[Fe+:32]1[S:44][Fe+:32][S:44]1.[OH2:1]", "Solutions": [["130_1_3", "127_1_4&127_1_6&130_1_8", "699_1_5", "133_1_5", "Oxonium_pro", "133_1_6", "Water_pro"], ["Oxonium_pro", "127_1_4&127_1_6&130_1_8", "130_1_3", "133_1_4", "Oxonium_pro", "133_1_5", "133_1_6"], ["133_1_3", "699_1_5", "111_1_10&123_1_2&(130_1_2)&(142_1_2)", "110_1_2&110_2_3&131_1_3&132_1_1", "133_1_5", "Water_pro", "133_1_6", "Oxonium_pro"], ["133_1_3", "699_1_5", "127_1_4&127_1_6&130_1_8", "Oxonium_pro", "Water_pro", "34_1_2&129_1_1&134_1_1&685_1_1", "133_1_5", "133_1_6"], ["208_1_3&208_1_6", "(741_1_4)", "130_1_3", "Oxonium_pro", "699_1_5", "133_1_5", "Water_pro", "133_1_6"], ["130_1_3", "699_1_5", "117_1_4", "111_1_10&123_1_2&(130_1_2)&(142_1_2)", "133_1_5", "Water_pro", "133_1_6", "Oxonium_pro"], ["130_1_3", "699_1_5", "117_1_5", "111_1_9&(130_1_7)&(142_1_3)", "133_1_5", "Water_pro", "133_1_6", "Oxonium_pro"], ["133_1_3", "699_1_5", "Oxonium_pro", "Oxonium_pro", "133_1_5", "136_1_2", "133_1_6", "34_1_2&129_1_1&134_1_1&685_1_1"], ["130_1_3", "133_1_4", "93_1_4&93_3_4", "133_1_5", "Water_pro", "133_1_6", "208_1_3&208_1_6", "Water_pro"], ["Water_pro", "127_1_4&127_1_6&130_1_8", "136_1_2", "136_1_3", "699_1_4", "Oxonium_pro", "699_1_5", "133_1_5", "133_1_6"]]}, "15631": {"Reaction": "CC1CCC2C3CCC4CCCCC4(C)C3C(O)CC12C.[Fe+:32]1[S:44][Fe+:32][S:44]1.[Fe+:32]1[S:44][Fe+:32][S:44]1.[OH2:1]>>CC1CCC2C3CCC4CCCCC4(C)C3CCC12C.[Fe:32]1[S:44][Fe+:32][S:44]1.[Fe:32]1[S:44][Fe+:32][S:44]1.[O:57]=[O:57].[H+].[H+]", "Solutions": [["(133_1_6)", "(127_1_4)&(127_1_6)&(130_1_8)", "(133_1_5)", "Water_depro", "Oxonium_depro", "(699_1_5)", "(130_1_3)"], ["(133_1_6)", "(127_1_4)&(127_1_6)&(130_1_8)", "(133_1_5)", "Oxonium_depro", "(133_1_4)", "(130_1_3)", "Oxonium_depro"], ["Oxonium_depro", "(133_1_6)", "Oxonium_depro", "(34_1_2)&(129_1_1)&(134_1_1)&(685_1_1)", "(133_1_5)", "(136_1_2)", "(699_1_5)", "(133_1_3)"], ["(133_1_6)", "(133_1_5)", "Oxonium_depro", "(111_1_10)&(123_1_2)&130_1_2&142_1_2", "(699_1_5)", "Water_depro", "(110_1_2)&(110_2_3)&(131_1_3)&(132_1_1)", "(133_1_3)"], ["(133_1_6)", "(133_1_5)", "Oxonium_depro", "(117_1_5)", "(699_1_5)", "Water_depro", "(111_1_9)&130_1_7&142_1_3", "(130_1_3)"], ["(133_1_6)", "(133_1_5)", "(699_1_5)", "Water_depro", "Oxonium_depro", "(34_1_2)&(129_1_1)&(134_1_1)&(685_1_1)", "(133_1_3)", "(127_1_4)&(127_1_6)&(130_1_8)"], ["(208_1_3)&(208_1_6)", "(133_1_6)", "Oxonium_depro", "741_1_4", "(133_1_5)", "(699_1_5)", "Water_depro", "(130_1_3)"], ["(133_1_6)", "(133_1_5)", "(133_1_4)", "Water_depro", "Water_depro", "(93_1_4)&(93_3_4)", "(208_1_3)&(208_1_6)", "(130_1_3)"], ["(133_1_6)", "(133_1_5)", "Oxonium_depro", "(117_1_4)", "(699_1_5)", "Water_depro", "(111_1_10)&(123_1_2)&130_1_2&142_1_2", "(130_1_3)"], ["(133_1_6)", "(136_1_2)", "(133_1_5)", "(127_1_4)&(127_1_6)&(130_1_8)", "(699_1_5)", "Oxonium_depro", "(699_1_4)", "Water_depro", "(136_1_3)"]]}, "15634": {"Reaction": "O=C([O-])Cc1ccc(O)c(O)c1.[O:57]=[O:57]>>O=CC(=CC=C(O)C(=O)[O-])CC(=O)[O-].[H+]", "Solutions": [["(3_1_4)&Phenol_depro", "547_1_1", "(552_1_2)", "Oxonium_depro", "(451_1_2)&(463_1_2)&(960_1_2)&(961_1_2)&(962_1_2)", "34_1_5", "34_1_6", "(1003_1_1)"], ["34_1_1", "547_1_1", "(451_1_2)&(463_1_2)&(960_1_2)&(961_1_2)&(962_1_2)", "Water_depro", "(552_1_2)", "34_1_5", "34_1_6", "(1003_1_1)"], ["(3_1_4)&Phenol_depro", "547_1_1", "(451_1_2)&(463_1_2)&(960_1_2)&(961_1_2)&(962_1_2)", "Oxonium_depro", "(552_1_2)", "34_1_5", "5_1_1&94_1_1&169_1_1&973_1_5", "34_1_6", "(272_1_1)"], ["(3_1_4)&Phenol_depro", "547_1_1", "(552_1_2)", "(502_1_2)&(963_1_2)", "34_1_5", "34_1_6", "Oxonium_depro", "(1003_1_1)", "(329_1_6)&(366_1_3)&565_1_1&(652_1_2)&745_1_1&(847_1_4)&(973_1_8)"], "took too long"]}, "15635": {"Reaction": "O=CC(=CC=C(O)C(=O)[O-])CC(=O)[O-].[H+]>>O=C([O-])Cc1ccc(O)c(O)c1.[O:57]=[O:57]", "Solutions": [["1003_1_1", "(34_1_6)", "(34_1_5)", "451_1_2&463_1_2&960_1_2&961_1_2&962_1_2", "552_1_2", "(547_1_1)", "(34_1_1)", "Water_pro"], ["1003_1_1", "(34_1_6)", "(34_1_5)", "552_1_2", "451_1_2&463_1_2&960_1_2&961_1_2&962_1_2", "(547_1_1)", "3_1_4&Phenol_pro", "Oxonium_pro"], ["1003_1_1", "(34_1_6)", "Oxonium_pro", "(5_1_1)&(94_1_1)&(169_1_1)&(973_1_5)", "(34_1_5)", "552_1_2", "569_1_3", "(547_1_1)", "3_1_4&Phenol_pro"], "took too long"]}, "15642": {"Reaction": "O=C([O-])CC(=O)C(=O)[O-].[H+]>>CC(=O)C(=O)[O-].O=C=O", "Solutions": [["Oxonium_pro", "21_1_2&51_1_1&(223_1_7)&863_1_1", "326_1_2"], ["21_1_2&51_1_1&(223_1_7)&863_1_1", "846_1_3", "Oxonium_pro", "(22_1_4)&80_1_3&(96_1_4)&(102_1_6)&106_1_8&(216_1_3)&229_1_5&236_1_3&(317_1_5)&(329_1_2)&(336_1_3)&(526_1_2)&(527_1_2)&(576_1_2)&(673_1_2)&(745_1_7)&(785_1_2)&(843_1_2)&(984_1_3)&HisN1_pro"], ["21_1_2&51_1_1&(223_1_7)&863_1_1", "(124_1_3)&(124_1_6)&(124_1_11)&(163_2_2)&216_1_2&(239_1_9)&(239_2_9)&571_1_2&765_1_2&(787_1_2)&788_1_2&(791_1_3)&846_1_1", "Water_pro", "846_1_3"], ["21_1_2&51_1_1&(223_1_7)&863_1_1", "566_1_2", "21_1_3&652_1_3", "Water_pro"], ["21_1_2&51_1_1&(223_1_7)&863_1_1", "Oxonium_pro", "21_1_3&652_1_3", "108_1_6&(255_1_1)&(303_1_3)&319_1_3&346_1_5&(604_1_3)&(604_1_6)&(604_1_9)&(691_1_3)&725_1_2&(867_1_2)&Tys_pro"], ["4_1_1&(13_1_4)&(19_1_1)&(36_1_3)&49_1_7&(68_1_4)&(99_1_7)&(100_1_5)&(107_1_7)&116_1_1&(116_1_3)&(141_1_3)&(141_1_6)&(141_1_8)&(141_1_11)&(159_1_3)&(159_1_6)&(166_1_4)&(171_1_3)&(209_1_2)&(223_1_8)&244_1_3&(332_1_2)&(339_1_2)&(345_1_5)&(365_1_2)&(507_1_3)&(525_1_6)&(525_2_4)&(546_1_4)&(546_2_6)&(570_1_2)&(588_1_2)&(610_1_2)&(615_1_2)&(627_1_5)&(632_1_2)&(647_1_2)&(654_1_2)&(663_1_2)&(665_1_3)&(696_1_2)&(702_1_6)&(801_1_2)&(809_1_6)&(824_1_3)&(824_2_2)&(844_1_2)&(904_1_3)&(916_1_3)&(951_1_5)&Asp/Glu_pro", "21_1_2&51_1_1&(223_1_7)&863_1_1", "Oxonium_pro", "(223_2_5)"], ["Water_pro", "21_1_2&51_1_1&(223_1_7)&863_1_1", "(56_1_5)&(95_1_4)&97_1_1&157_1_4&159_1_4&163_1_1&167_1_1&168_1_1&254_1_6&308_1_2&(308_1_5)&359_1_2&516_1_1&517_1_1&546_2_2&636_1_1&(636_1_9)&710_1_1&732_1_1&732_2_1&(732_2_4)&836_1_1&917_1_1&996_1_1&1001_1_1", "(223_2_5)"], ["21_1_2&51_1_1&(223_1_7)&863_1_1", "(124_1_3)&(124_1_6)&(124_1_11)&(163_2_2)&216_1_2&(239_1_9)&(239_2_9)&571_1_2&765_1_2&(787_1_2)&788_1_2&(791_1_3)&846_1_1", "Water_pro", "22_1_4&(80_1_3)&96_1_4&102_1_6&(106_1_8)&216_1_3&(229_1_5)&(236_1_3)&317_1_5&329_1_2&336_1_3&526_1_2&527_1_2&576_1_2&673_1_2&745_1_7&785_1_2&843_1_2&984_1_3&HisN1_depro", "326_1_2"], ["31_2_1&(31_2_10)&122_1_5&126_1_3&761_1_1", "21_1_2&51_1_1&(223_1_7)&863_1_1", "(192_1_2)&192_2_4&761_1_6&800_1_4", "326_1_2", "Water_pro"], ["21_1_2&51_1_1&(223_1_7)&863_1_1", "326_1_2", "Water_pro", "(239_1_6)&239_1_7&(239_2_6)&239_2_7", "(236_2_3)&(294_1_3)&Arg_depro"]]}, "15643": {"Reaction": "CC(=O)C(=O)[O-].O=C=O>>O=C([O-])CC(=O)C(=O)[O-].[H+]", "Solutions": [["Oxonium_depro", "(326_1_2)", "(21_1_2)&(51_1_1)&223_1_7&(863_1_1)"], ["(21_1_3)&(652_1_3)", "(21_1_2)&(51_1_1)&223_1_7&(863_1_1)", "Water_depro", "(566_1_2)"], ["(21_1_3)&(652_1_3)", "(21_1_2)&(51_1_1)&223_1_7&(863_1_1)", "(108_1_6)&255_1_1&303_1_3&(319_1_3)&(346_1_5)&604_1_3&604_1_6&604_1_9&691_1_3&(725_1_2)&867_1_2", "Oxonium_depro"], ["223_2_5", "(21_1_2)&(51_1_1)&223_1_7&(863_1_1)", "56_1_5&95_1_4&(97_1_1)&(157_1_4)&(159_1_4)&(163_1_1)&(167_1_1)&(168_1_1)&(254_1_6)&(308_1_2)&308_1_5&(359_1_2)&(516_1_1)&(517_1_1)&(546_2_2)&(636_1_1)&636_1_9&(710_1_1)&(732_1_1)&(732_2_1)&732_2_4&(836_1_1)&(917_1_1)&(996_1_1)&(1001_1_1)", "Water_depro"], ["(846_1_3)", "(21_1_2)&(51_1_1)&223_1_7&(863_1_1)", "Oxonium_depro", "22_1_4&(80_1_3)&96_1_4&102_1_6&(106_1_8)&216_1_3&(229_1_5)&(236_1_3)&317_1_5&329_1_2&336_1_3&526_1_2&527_1_2&576_1_2&673_1_2&745_1_7&785_1_2&843_1_2&984_1_3&HisN1_depro"], ["223_2_5", "(21_1_2)&(51_1_1)&223_1_7&(863_1_1)", "Oxonium_depro", "(4_1_1)&13_1_4&19_1_1&36_1_3&(49_1_7)&68_1_4&99_1_7&100_1_5&107_1_7&(116_1_1)&116_1_3&141_1_3&141_1_6&141_1_8&141_1_11&159_1_3&159_1_6&166_1_4&171_1_3&209_1_2&223_1_8&(244_1_3)&332_1_2&339_1_2&345_1_5&365_1_2&507_1_3&525_1_6&525_2_4&546_1_4&546_2_6&570_1_2&588_1_2&610_1_2&615_1_2&627_1_5&632_1_2&647_1_2&654_1_2&663_1_2&665_1_3&696_1_2&702_1_6&801_1_2&809_1_6&824_1_3&824_2_2&844_1_2&904_1_3&916_1_3&951_1_5&Asp/Glu_depro"], ["(846_1_3)", "124_1_3&124_1_6&124_1_11&163_2_2&(216_1_2)&239_1_9&239_2_9&(571_1_2)&(765_1_2)&787_1_2&(788_1_2)&791_1_3&(846_1_1)", "Water_depro", "(21_1_2)&(51_1_1)&223_1_7&(863_1_1)"], ["113_1_3", "(846_1_3)", "(110_1_3)&(110_2_4)", "Oxonium_depro", "(21_1_2)&(51_1_1)&223_1_7&(863_1_1)"], ["239_1_6&(239_1_7)&239_2_6&(239_2_7)", "(326_1_2)", "(21_1_2)&(51_1_1)&223_1_7&(863_1_1)", "Water_depro", "236_2_3&294_1_3&Arg_pro"], ["(326_1_2)", "184_1_3&184_2_2&230_1_1&230_1_5&(230_1_16)&(721_1_2)&890_1_1", "Water_depro", "8_1_6&50_1_3&50_2_3&111_1_8&(261_1_5)&331_1_5&(593_1_3)&(775_1_2)&(873_1_3)&890_1_3&Lys_pro", "(21_1_2)&(51_1_1)&223_1_7&(863_1_1)"]]}, "15646": {"Reaction": "N#N.O=P([O-])([O-])OCC(O)C(O)C(O)[CH2:40][N:40]1[c:40]2[cH:40][c:40]([CH3:40])[c:40]([CH3:40])[cH:40][c:40]2[NH:40][c:40]2[c:40]1[nH:40][c:40](=[O:40])[nH:40][c:40]2=[O:40].O=P([O-])([O-])OCC(O)C(O)C(O)[CH2:40][N:40]1[c:40]2[cH:40][c:40]([CH3:40])[c:40]([CH3:40])[cH:40][c:40]2[NH:40][c:40]2[c:40]1[nH:40][c:40](=[O:40])[nH:40][c:40]2=[O:40].O=P([O-])([O-])OCC(O)C(O)C(O)[CH2:40][N:40]1[c:40]2[cH:40][c:40]([CH3:40])[c:40]([CH3:40])[cH:40][c:40]2[NH:40][c:40]2[c:40]1[nH:40][c:40](=[O:40])[nH:40][c:40]2=[O:40].O=P([O-])([O-])OCC(O)C(O)C(O)[CH2:40][N:40]1[c:40]2[cH:40][c:40]([CH3:40])[c:40]([CH3:40])[cH:40][c:40]2[NH:40][c:40]2[c:40]1[nH:40][c:40](=[O:40])[nH:40][c:40]2=[O:40].Nc1ncnc2c1ncn2C1OC(COP(=O)([O-])OP(=O)([O-])OP(=O)([O-])[O-])C(O)C1O.Nc1ncnc2c1ncn2C1OC(COP(=O)([O-])OP(=O)([O-])OP(=O)([O-])[O-])C(O)C1O.Nc1ncnc2c1ncn2C1OC(COP(=O)([O-])OP(=O)([O-])OP(=O)([O-])[O-])C(O)C1O.Nc1ncnc2c1ncn2C1OC(COP(=O)([O-])OP(=O)([O-])OP(=O)([O-])[O-])C(O)C1O.Nc1ncnc2c1ncn2C1OC(COP(=O)([O-])OP(=O)([O-])OP(=O)([O-])[O-])C(O)C1O.Nc1ncnc2c1ncn2C1OC(COP(=O)([O-])OP(=O)([O-])OP(=O)([O-])[O-])C(O)C1O.Nc1ncnc2c1ncn2C1OC(COP(=O)([O-])OP(=O)([O-])OP(=O)([O-])[O-])C(O)C1O.Nc1ncnc2c1ncn2C1OC(COP(=O)([O-])OP(=O)([O-])OP(=O)([O-])[O-])C(O)C1O.Nc1ncnc2c1ncn2C1OC(COP(=O)([O-])OP(=O)([O-])OP(=O)([O-])[O-])C(O)C1O.Nc1ncnc2c1ncn2C1OC(COP(=O)([O-])OP(=O)([O-])OP(=O)([O-])[O-])C(O)C1O.Nc1ncnc2c1ncn2C1OC(COP(=O)([O-])OP(=O)([O-])OP(=O)([O-])[O-])C(O)C1O.Nc1ncnc2c1ncn2C1OC(COP(=O)([O-])OP(=O)([O-])OP(=O)([O-])[O-])C(O)C1O.Nc1ncnc2c1ncn2C1OC(COP(=O)([O-])OP(=O)([O-])OP(=O)([O-])[O-])C(O)C1O.Nc1ncnc2c1ncn2C1OC(COP(=O)([O-])OP(=O)([O-])OP(=O)([O-])[O-])C(O)C1O.Nc1ncnc2c1ncn2C1OC(COP(=O)([O-])OP(=O)([O-])OP(=O)([O-])[O-])C(O)C1O.Nc1ncnc2c1ncn2C1OC(COP(=O)([O-])OP(=O)([O-])OP(=O)([O-])[O-])C(O)C1O.[OH2:1].[OH2:1].[OH2:1].[OH2:1].[OH2:1].[OH2:1].[OH2:1].[OH2:1].[OH2:1].[OH2:1].[OH2:1].[OH2:1].[OH2:1].[OH2:1].[OH2:1].[OH2:1]>>O=P([O-])([O-])OCC(O)C(O)C(O)[CH2:40][n:40]1[c:40]2[n:40][c:40](=[O:40])[n-:40][c:40](=[O:40])[c:40]-2[n:40][c:40]2[cH:40][c:40]([CH3:40])[c:40]([CH3:40])[cH:40][c:40]21.O=P([O-])([O-])OCC(O)C(O)C(O)[CH2:40][n:40]1[c:40]2[n:40][c:40](=[O:40])[n-:40][c:40](=[O:40])[c:40]-2[n:40][c:40]2[cH:40][c:40]([CH3:40])[c:40]([CH3:40])[cH:40][c:40]21.O=P([O-])([O-])OCC(O)C(O)C(O)[CH2:40][n:40]1[c:40]2[n:40][c:40](=[O:40])[n-:40][c:40](=[O:40])[c:40]-2[n:40][c:40]2[cH:40][c:40]([CH3:40])[c:40]([CH3:40])[cH:40][c:40]21.O=P([O-])([O-])OCC(O)C(O)C(O)[CH2:40][n:40]1[c:40]2[n:40][c:40](=[O:40])[n-:40][c:40](=[O:40])[c:40]-2[n:40][c:40]2[cH:40][c:40]([CH3:40])[c:40]([CH3:40])[cH:40][c:40]21.[H][H].[NH4+].[NH4+].Nc1ncnc2c1ncn2C1OC(COP(=O)([O-])OP(=O)([O-])[O-])C(O)C1O.Nc1ncnc2c1ncn2C1OC(COP(=O)([O-])OP(=O)([O-])[O-])C(O)C1O.Nc1ncnc2c1ncn2C1OC(COP(=O)([O-])OP(=O)([O-])[O-])C(O)C1O.Nc1ncnc2c1ncn2C1OC(COP(=O)([O-])OP(=O)([O-])[O-])C(O)C1O.Nc1ncnc2c1ncn2C1OC(COP(=O)([O-])OP(=O)([O-])[O-])C(O)C1O.Nc1ncnc2c1ncn2C1OC(COP(=O)([O-])OP(=O)([O-])[O-])C(O)C1O.Nc1ncnc2c1ncn2C1OC(COP(=O)([O-])OP(=O)([O-])[O-])C(O)C1O.Nc1ncnc2c1ncn2C1OC(COP(=O)([O-])OP(=O)([O-])[O-])C(O)C1O.Nc1ncnc2c1ncn2C1OC(COP(=O)([O-])OP(=O)([O-])[O-])C(O)C1O.Nc1ncnc2c1ncn2C1OC(COP(=O)([O-])OP(=O)([O-])[O-])C(O)C1O.Nc1ncnc2c1ncn2C1OC(COP(=O)([O-])OP(=O)([O-])[O-])C(O)C1O.Nc1ncnc2c1ncn2C1OC(COP(=O)([O-])OP(=O)([O-])[O-])C(O)C1O.Nc1ncnc2c1ncn2C1OC(COP(=O)([O-])OP(=O)([O-])[O-])C(O)C1O.Nc1ncnc2c1ncn2C1OC(COP(=O)([O-])OP(=O)([O-])[O-])C(O)C1O.Nc1ncnc2c1ncn2C1OC(COP(=O)([O-])OP(=O)([O-])[O-])C(O)C1O.Nc1ncnc2c1ncn2C1OC(COP(=O)([O-])OP(=O)([O-])[O-])C(O)C1O.O=P([O-])([O-])O.O=P([O-])([O-])O.O=P([O-])([O-])O.O=P([O-])([O-])O.O=P([O-])([O-])O.O=P([O-])([O-])O.O=P([O-])([O-])O.O=P([O-])([O-])O.O=P([O-])([O-])O.O=P([O-])([O-])O.O=P([O-])([O-])O.O=P([O-])([O-])O.O=P([O-])([O-])O.O=P([O-])([O-])O.O=P([O-])([O-])O.O=P([O-])([O-])O.[H+].[H+].[H+].[H+].[H+].[H+].[H+].[H+].[H+].[H+].[H+].[H+].[H+].[H+].[H+].[H+].[H+].[H+]", "Solutions": ["infeasible"]}, "15647": {"Reaction": "O=P([O-])([O-])OCC(O)C(O)C(O)[CH2:40][n:40]1[c:40]2[n:40][c:40](=[O:40])[n-:40][c:40](=[O:40])[c:40]-2[n:40][c:40]2[cH:40][c:40]([CH3:40])[c:40]([CH3:40])[cH:40][c:40]21.O=P([O-])([O-])OCC(O)C(O)C(O)[CH2:40][n:40]1[c:40]2[n:40][c:40](=[O:40])[n-:40][c:40](=[O:40])[c:40]-2[n:40][c:40]2[cH:40][c:40]([CH3:40])[c:40]([CH3:40])[cH:40][c:40]21.O=P([O-])([O-])OCC(O)C(O)C(O)[CH2:40][n:40]1[c:40]2[n:40][c:40](=[O:40])[n-:40][c:40](=[O:40])[c:40]-2[n:40][c:40]2[cH:40][c:40]([CH3:40])[c:40]([CH3:40])[cH:40][c:40]21.O=P([O-])([O-])OCC(O)C(O)C(O)[CH2:40][n:40]1[c:40]2[n:40][c:40](=[O:40])[n-:40][c:40](=[O:40])[c:40]-2[n:40][c:40]2[cH:40][c:40]([CH3:40])[c:40]([CH3:40])[cH:40][c:40]21.[H][H].[NH4+].[NH4+].Nc1ncnc2c1ncn2C1OC(COP(=O)([O-])OP(=O)([O-])[O-])C(O)C1O.Nc1ncnc2c1ncn2C1OC(COP(=O)([O-])OP(=O)([O-])[O-])C(O)C1O.Nc1ncnc2c1ncn2C1OC(COP(=O)([O-])OP(=O)([O-])[O-])C(O)C1O.Nc1ncnc2c1ncn2C1OC(COP(=O)([O-])OP(=O)([O-])[O-])C(O)C1O.Nc1ncnc2c1ncn2C1OC(COP(=O)([O-])OP(=O)([O-])
```
